# Comprehensive characterization of the complex BAHD acyltransferase family from 218 land plants species: phylogenomic analysis and identification of specificity determinant positions

**DOI:** 10.1101/2023.03.15.532435

**Authors:** Fernando Villarreal, Agustin Amalfitano, Hugo Marcelo Atencio, Nicolas Stocchi, Arjen ten Have

## Abstract

Chemodiversity is a fundamental trait acquired by plants during their land’s colonization. This resulted from an evolutionary process leading to the increase in the number of homologues from a distinct set of protein superfamilies, many of them associated to the specialized metabolism, which allowed the expansion of the chemical space to cope with several environmental cues. BAHD acyltransferases are among these important superfamilies, catalyzing a reaction leading to the acylation of acceptor metabolites with Coenzyme A-activated donors. BAHD acyltransferases can use a wide variety of substrates and they often times display substrate permissiveness towards a wide variety of substrates. Together, these factors complicates the reliable identification and functional annotation of BAHD homologues, also due to the (relatively) limited amount of biochemical data on BAHD acyltransferases. In this work, we take a phylogenomics and computational approach to study the BAHD superfamily in land plants. Using a clustered training set with 27 proteomes, followed by the classification of additional 191 proteomes, we obtained a final BAHDome with 15607 homologues. The training set was clustered in 16 groups, that, together with the identification of cluster of orthologues from the complete BAHDome, were partially assigned functionally to different families guided by the characterized activities (in terms of metabolites used) present in each group. However, the function assignation was not direct in several cases, due to large sequence number, taxonomical distribution on the group, and high sequence variability intra-group. Finally, we used the different families (and functional subfamilies) identified to detect specificity determining positions (SDPs), that may account to explain the functional diversity by finding key positions in, for example, substrate interaction. However, only a handful of the SDPs identified in this work are linked to the substrate binding pocket. Together, these results allow to partially annotate functional BAHD families, which have evolved in a complex pattern of taxonomical and functional signals to allow interaction with multiple substrates, more likely associated to protein dynamics rather than direct substrate interaction.

## Supplementary File S3 for "Comprehensive characterization of the complex BAHD acyltransferase family from 218 land plants species: phylogenomic analysis and identification of specificity determinant positions": Supplementary_File_S3.nexml (part 1 of 15)

```
<?xml version="1.0" encoding="UTF-8"?><nex:nexml xmlns:nex="http://www.nexml.org/2009" xmlns="http://www.nexml.org/2009" xmlns:rdf="http://www.w3.org/1999/02/22-rdf-syntax-ns#" xmlns:xsd="http://www.w3.org/2001/XMLSchema#" xmlns:xsi="http://www.w3.org/2001/XMLSchema-instance" generator="org.nexml.model.impl.DocumentImpl" version="0.9">
  <otus id="otus1"/>
  <trees id="trees2" otus="otus1">
    <tree about="#tree3" id="tree3" label="[1]Tree1" xsi:type="nex:FloatTree">
      <meta content="angle:1.0681415 scaleX:153.8497 scaleY:153.8497 flipH:0 flipV:0 leftMargin:925 rightMargin:925 topMargin:453 bottomMargin:453;" datatype="xsd:string" id="meta124267" property="trans" xsi:type="nex:LiteralMeta"/>
      <meta content="" datatype="xsd:string" id="meta124266" property="collapsed" xsi:type="nex:LiteralMeta"/>
      <meta content="false" datatype="xsd:boolean" id="meta124265" property="radiallabels" xsi:type="nex:LiteralMeta"/>
      <meta content="false" datatype="xsd:boolean" id="meta124264" property="sparselabels" xsi:type="nex:LiteralMeta"/>
      <meta content="true" datatype="xsd:boolean" id="meta124263" property="toscale" xsi:type="nex:LiteralMeta"/>
      <meta content="RadialPhylogram" datatype="xsd:string" id="meta124262" property="drawer" xsi:type="nex:LiteralMeta"/>
      <meta content="true" datatype="xsd:boolean" id="meta124261" property="embellished" xsi:type="nex:LiteralMeta"/>
      <meta content="node6" datatype="xsd:string" id="meta124260" property="root" xsi:type="nex:LiteralMeta"/>
      <meta content=" fg=255 204 102 w=1 sh=1 dr=1 lc=0 0 0 lk=null lx=0 ly=0 ll=11 lv=0;" datatype="xsd:string" id="meta5" property="default_edge_format" xsi:type="nex:LiteralMeta"/>
      <meta content=" nh=2 nw=2 fg=255 0 0 bg=255 255 255 w=1 sh=0 fx=1 lc=0 0 0 lk=null lx=0 ly=0 ll=11 lv=0;" datatype="xsd:string" id="meta4" property="default_node_format" xsi:type="nex:LiteralMeta"/>
      <node about="#node6" id="node6">
        <meta content=" x=0.0 y=0.0;" datatype="xsd:string" id="meta7" property="format" xsi:type="nex:LiteralMeta"/>
      </node>
      <node about="#node8" id="node8" label="0.815">
        <meta content=" x=0.024998305 y=-0.002042883;" datatype="xsd:string" id="meta9" property="format" xsi:type="nex:LiteralMeta"/>
      </node>
      <node about="#node10" id="node10" label="0.907">
        <meta content=" x=0.052283898 y=-0.004987755;" datatype="xsd:string" id="meta11" property="format" xsi:type="nex:LiteralMeta"/>
      </node>
      <node about="#node12" id="node12" label="0.984">
        <meta content=" x=0.12716144 y=-0.016303832;" datatype="xsd:string" id="meta13" property="format" xsi:type="nex:LiteralMeta"/>
      </node>
      <node about="#node14" id="node14" label="0.877">
        <meta content=" x=0.1759283 y=-0.024358215;" datatype="xsd:string" id="meta15" property="format" xsi:type="nex:LiteralMeta"/>
      </node>
      <node about="#node16" id="node16" label="0.996">
        <meta content=" x=0.2659805 y=-0.049709573;" datatype="xsd:string" id="meta17" property="format" xsi:type="nex:LiteralMeta"/>
      </node>
      <node about="#node18" id="node18" label="0.814">
        <meta content=" x=0.28347147 y=-0.05467163;" datatype="xsd:string" id="meta19" property="format" xsi:type="nex:LiteralMeta"/>
      </node>
      <node about="#node20" id="node20" label="0.956">
        <meta content=" x=0.31416452 y=-0.067432195;" datatype="xsd:string" id="meta21" property="format" xsi:type="nex:LiteralMeta"/>
      </node>
      <node about="#node22" id="node22" label="0.900">
        <meta content=" x=0.35256907 y=-0.09002286;" datatype="xsd:string" id="meta23" property="format" xsi:type="nex:LiteralMeta"/>
      </node>
      <node about="#node24" id="node24" label="0.759">
        <meta content=" x=0.38481826 y=-0.11361434;" datatype="xsd:string" id="meta25" property="format" xsi:type="nex:LiteralMeta"/>
      </node>
      <node about="#node26" id="node26" label="0.531">
        <meta content=" x=0.43930194 y=-0.15380898;" datatype="xsd:string" id="meta27" property="format" xsi:type="nex:LiteralMeta"/>
      </node>
      <node about="#node28" id="node28" label="0.975">
        <meta content=" x=0.5242652 y=-0.22076508;" datatype="xsd:string" id="meta29" property="format" xsi:type="nex:LiteralMeta"/>
      </node>
      <node about="#node30" id="node30" label="0.271">
        <meta content=" x=0.5522788 y=-0.2428872;" datatype="xsd:string" id="meta31" property="format" xsi:type="nex:LiteralMeta"/>
      </node>
      <node about="#node32" id="node32" label="0.741">
        <meta content=" x=0.60394776 y=-0.2838081;" datatype="xsd:string" id="meta33" property="format" xsi:type="nex:LiteralMeta"/>
      </node>
      <node about="#node34" id="node34" label="1.000">
        <meta content=" fg=0 0 0 x=1.0612913 y=-0.6461662;" datatype="xsd:string" id="meta35" property="format" xsi:type="nex:LiteralMeta"/>
      </node>
      <node about="#node36" id="node36" label="0.805">
        <meta content=" fg=0 0 0 x=1.0919535 y=-0.67774326;" datatype="xsd:string" id="meta37" property="format" xsi:type="nex:LiteralMeta"/>
      </node>
      <node about="#node38" id="node38" label="0.995">
        <meta content=" fg=0 0 0 x=1.0011778 y=-0.7819247;" datatype="xsd:string" id="meta39" property="format" xsi:type="nex:LiteralMeta"/>
      </node>
      <node about="#node40" id="node40" label="0.631">
        <meta content=" fg=255 204 102 x=0.93742615 y=-0.7820531;" datatype="xsd:string" id="meta41" property="format" xsi:type="nex:LiteralMeta"/>
      </node>
      <node about="#node42" id="node42" label="0.889">
        <meta content=" fg=255 204 102 x=0.80728173 y=-0.7822365;" datatype="xsd:string" id="meta43" property="format" xsi:type="nex:LiteralMeta"/>
      </node>
      <node about="#node44" id="node44" label="0.996">
        <meta content=" fg=255 204 102 x=0.51558715 y=-0.7824127;" datatype="xsd:string" id="meta45" property="format" xsi:type="nex:LiteralMeta"/>
      </node>
      <node about="#node46" id="node46" label="0.175">
        <meta content=" fg=255 204 102 x=0.478338 y=-0.7824277;" datatype="xsd:string" id="meta47" property="format" xsi:type="nex:LiteralMeta"/>
      </node>
      <node about="#node48" id="node48" label="1.000">
        <meta content=" fg=255 204 102 x=-0.11783748 y=-0.7825477;" datatype="xsd:string" id="meta49" property="format" xsi:type="nex:LiteralMeta"/>
      </node>
      <node about="#node50" id="node50" label="smo0005973">
        <meta content=" fg=255 204 102 x=-0.12634465 y=-0.7825477 ll=2;" datatype="xsd:string" id="meta51" property="format" xsi:type="nex:LiteralMeta"/>
      </node>
      <node about="#node52" id="node52" label="smo0005976">
        <meta content=" fg=255 204 102 x=-0.1813012 y=-0.7825733 ll=2;" datatype="xsd:string" id="meta53" property="format" xsi:type="nex:LiteralMeta"/>
      </node>
      <node about="#node58" id="node58" label="smo0001338">
        <meta content=" fg=255 204 102 x=0.021197455 y=-0.78279585 ll=2;" datatype="xsd:string" id="meta59" property="format" xsi:type="nex:LiteralMeta"/>
      </node>
      <node about="#node64" id="node64" label="smo0006703">
        <meta content=" fg=255 204 102 x=0.001747645 y=-0.78303343 ll=2;" datatype="xsd:string" id="meta65" property="format" xsi:type="nex:LiteralMeta"/>
      </node>
      <node about="#node70" id="node70" label="0.999">
        <meta content=" fg=255 204 102 x=0.4324979 y=-0.7830665;" datatype="xsd:string" id="meta71" property="format" xsi:type="nex:LiteralMeta"/>
      </node>
      <node about="#node72" id="node72" label="1.000">
        <meta content=" fg=255 204 102 x=-0.092863664 y=-0.78412426;" datatype="xsd:string" id="meta73" property="format" xsi:type="nex:LiteralMeta"/>
      </node>
      <node about="#node74" id="node74" label="0.929">
        <meta content=" fg=255 204 102 x=-0.16092545 y=-0.7842476;" datatype="xsd:string" id="meta75" property="format" xsi:type="nex:LiteralMeta"/>
      </node>
      <node about="#node76" id="node76" label="smo0016020">
        <meta content=" fg=255 204 102 x=-0.17686729 y=-0.78427327 ll=2;" datatype="xsd:string" id="meta77" property="format" xsi:type="nex:LiteralMeta"/>
      </node>
      <node about="#node78" id="node78" label="smo0018544">
        <meta content=" fg=255 204 102 x=-0.23093732 y=-0.78438854 ll=2;" datatype="xsd:string" id="meta79" property="format" xsi:type="nex:LiteralMeta"/>
      </node>
      <node about="#node84" id="node84" label="smo0018293">
        <meta content=" fg=255 204 102 x=-0.1570897 y=-0.7842794 ll=2;" datatype="xsd:string" id="meta85" property="format" xsi:type="nex:LiteralMeta"/>
      </node>
      <node about="#node90" id="node90" label="smo0015641">
        <meta content=" fg=255 204 102 x=-0.22699955 y=-0.78492546 ll=2;" datatype="xsd:string" id="meta91" property="format" xsi:type="nex:LiteralMeta"/>
      </node>
      <node about="#node100" id="node100" label="1.000">
        <meta content=" fg=255 204 102 x=0.5292827 y=-0.7835322;" datatype="xsd:string" id="meta101" property="format" xsi:type="nex:LiteralMeta"/>
      </node>
      <node about="#node102" id="node102" label="1.000">
        <meta content=" fg=255 204 102 x=0.106339514 y=-0.7849798;" datatype="xsd:string" id="meta103" property="format" xsi:type="nex:LiteralMeta"/>
      </node>
      <node about="#node104" id="node104" label="smo0002259">
        <meta content=" fg=255 204 102 x=0.083030306 y=-0.7850549 ll=2;" datatype="xsd:string" id="meta105" property="format" xsi:type="nex:LiteralMeta"/>
      </node>
      <node about="#node106" id="node106" label="smo0016530">
        <meta content=" fg=255 204 102 x=0.10263489 y=-0.78499323 ll=2;" datatype="xsd:string" id="meta107" property="format" xsi:type="nex:LiteralMeta"/>
      </node>
      <node about="#node112" id="node112" label="smo0008086">
        <meta content=" fg=255 204 102 x=0.19019265 y=-0.7848976 ll=2;" datatype="xsd:string" id="meta113" property="format" xsi:type="nex:LiteralMeta"/>
      </node>
      <node about="#node122" id="node122" label="0.510">
        <meta content=" fg=0 0 0 x=0.9869066 y=-0.7983769;" datatype="xsd:string" id="meta123" property="format" xsi:type="nex:LiteralMeta"/>
      </node>
      <node about="#node124" id="node124" label="0.964">
        <meta content=" fg=255 153 255 x=0.8821482 y=-0.841584;" datatype="xsd:string" id="meta125" property="format" xsi:type="nex:LiteralMeta"/>
      </node>
      <node about="#node126" id="node126" label="0.954">
        <meta content=" fg=255 153 255 x=0.76291615 y=-0.89059234;" datatype="xsd:string" id="meta127" property="format" xsi:type="nex:LiteralMeta"/>
      </node>
      <node about="#node128" id="node128" label="1.000">
        <meta content=" fg=255 153 255 x=0.43178022 y=-1.0262327;" datatype="xsd:string" id="meta129" property="format" xsi:type="nex:LiteralMeta"/>
      </node>
      <node about="#node130" id="node130" label="0.910">
        <meta content=" fg=255 153 255 x=0.33076638 y=-1.0675864;" datatype="xsd:string" id="meta131" property="format" xsi:type="nex:LiteralMeta"/>
      </node>
      <node about="#node132" id="node132" label="0.947">
        <meta content=" fg=255 153 255 x=0.22524503 y=-1.1096979;" datatype="xsd:string" id="meta133" property="format" xsi:type="nex:LiteralMeta"/>
      </node>
      <node about="#node134" id="node134" label="1.000">
        <meta content=" fg=255 153 255 x=-0.035194177 y=-1.2135732;" datatype="xsd:string" id="meta135" property="format" xsi:type="nex:LiteralMeta"/>
      </node>
      <node about="#node136" id="node136" label="0.848">
        <meta content=" fg=255 153 255 x=-0.07943172 y=-1.2311759;" datatype="xsd:string" id="meta137" property="format" xsi:type="nex:LiteralMeta"/>
      </node>
      <node about="#node138" id="node138" label="0.486">
        <meta content=" fg=255 153 255 x=-0.10705218 y=-1.242115;" datatype="xsd:string" id="meta139" property="format" xsi:type="nex:LiteralMeta"/>
      </node>
      <node about="#node140" id="node140" label="0.995">
        <meta content=" fg=255 153 255 x=-0.22787434 y=-1.2850528;" datatype="xsd:string" id="meta141" property="format" xsi:type="nex:LiteralMeta"/>
      </node>
      <node about="#node142" id="node142" label="0.427">
        <meta content=" fg=255 153 255 x=-0.2523101 y=-1.2936317;" datatype="xsd:string" id="meta143" property="format" xsi:type="nex:LiteralMeta"/>
      </node>
      <node about="#node144" id="node144" label="0.913">
        <meta content=" fg=255 153 255 x=-0.3027379 y=-1.3108809;" datatype="xsd:string" id="meta145" property="format" xsi:type="nex:LiteralMeta"/>
      </node>
      <node about="#node146" id="node146" label="0.974">
        <meta content=" fg=255 153 255 x=-0.38155565 y=-1.3273149;" datatype="xsd:string" id="meta147" property="format" xsi:type="nex:LiteralMeta"/>
      </node>
      <node about="#node148" id="node148" label="0.994">
        <meta content=" fg=255 153 255 x=-0.47666314 y=-1.3469855;" datatype="xsd:string" id="meta149" property="format" xsi:type="nex:LiteralMeta"/>
      </node>
      <node about="#node150" id="node150" label="1.000">
        <meta content=" fg=255 153 255 x=-0.6355674 y=-1.368356;" datatype="xsd:string" id="meta151" property="format" xsi:type="nex:LiteralMeta"/>
      </node>
      <node about="#node152" id="node152" label="0.211">
        <meta content=" fg=255 153 255 x=-0.6586269 y=-1.3711175;" datatype="xsd:string" id="meta153" property="format" xsi:type="nex:LiteralMeta"/>
      </node>
      <node about="#node154" id="node154" label="0.989">
        <meta content=" fg=255 153 255 x=-0.7427741 y=-1.3803707;" datatype="xsd:string" id="meta155" property="format" xsi:type="nex:LiteralMeta"/>
      </node>
      <node about="#node156" id="node156" label="0.173">
        <meta content=" fg=255 153 255 x=-0.7708027 y=-1.383162;" datatype="xsd:string" id="meta157" property="format" xsi:type="nex:LiteralMeta"/>
      </node>
      <node about="#node158" id="node158" label="0.970">
        <meta content=" fg=255 153 255 x=-0.8274255 y=-1.387881;" datatype="xsd:string" id="meta159" property="format" xsi:type="nex:LiteralMeta"/>
      </node>
      <node about="#node160" id="node160" label="0.977">
        <meta content=" fg=255 153 255 x=-0.8905651 y=-1.3921589;" datatype="xsd:string" id="meta161" property="format" xsi:type="nex:LiteralMeta"/>
      </node>
      <node about="#node162" id="node162" label="0.987">
        <meta content=" fg=255 153 255 x=-0.9910049 y=-1.3984764;" datatype="xsd:string" id="meta163" property="format" xsi:type="nex:LiteralMeta"/>
      </node>
      <node about="#node164" id="node164" label="0.983">
        <meta content=" fg=255 153 255 x=-1.1226001 y=-1.4066471;" datatype="xsd:string" id="meta165" property="format" xsi:type="nex:LiteralMeta"/>
      </node>
      <node about="#node166" id="node166" label="0.786">
        <meta content=" fg=255 153 255 x=-1.1940398 y=-1.4100441;" datatype="xsd:string" id="meta167" property="format" xsi:type="nex:LiteralMeta"/>
      </node>
      <node about="#node168" id="node168" label="0.990">
        <meta content=" fg=255 153 255 x=-1.2884666 y=-1.4141531;" datatype="xsd:string" id="meta169" property="format" xsi:type="nex:LiteralMeta"/>
      </node>
      <node about="#node170" id="node170" label="0.732">
        <meta content=" fg=255 153 255 x=-1.3263519 y=-1.415794;" datatype="xsd:string" id="meta171" property="format" xsi:type="nex:LiteralMeta"/>
      </node>
      <node about="#node172" id="node172" label="0.920">
        <meta content=" fg=255 153 255 x=-1.36358 y=-1.417399;" datatype="xsd:string" id="meta173" property="format" xsi:type="nex:LiteralMeta"/>
      </node>
      <node about="#node174" id="node174" label="0.216">
        <meta content=" fg=255 153 255 x=-1.3837113 y=-1.4178003;" datatype="xsd:string" id="meta175" property="format" xsi:type="nex:LiteralMeta"/>
      </node>
      <node about="#node176" id="node176" label="1.000">
        <meta content=" fg=255 153 255 x=-1.54371 y=-1.4209576;" datatype="xsd:string" id="meta177" property="format" xsi:type="nex:LiteralMeta"/>
      </node>
      <node about="#node178" id="node178" label="0.489">
        <meta content=" fg=255 153 255 x=-1.576847 y=-1.4215847;" datatype="xsd:string" id="meta179" property="format" xsi:type="nex:LiteralMeta"/>
      </node>
      <node about="#node180" id="node180" label="0.716">
        <meta content=" fg=255 153 255 x=-1.6029034 y=-1.4220728;" datatype="xsd:string" id="meta181" property="format" xsi:type="nex:LiteralMeta"/>
      </node>
      <node about="#node182" id="node182" label="0.092">
        <meta content=" fg=255 153 255 x=-1.6107558 y=-1.4221882;" datatype="xsd:string" id="meta183" property="format" xsi:type="nex:LiteralMeta"/>
      </node>
      <node about="#node184" id="node184" label="0.785">
        <meta content=" fg=255 153 255 x=-1.6220758 y=-1.4223522;" datatype="xsd:string" id="meta185" property="format" xsi:type="nex:LiteralMeta"/>
      </node>
      <node about="#node186" id="node186" label="0.916">
        <meta content=" fg=255 153 255 x=-1.6509839 y=-1.4227189;" datatype="xsd:string" id="meta187" property="format" xsi:type="nex:LiteralMeta"/>
      </node>
      <node about="#node188" id="node188" label="0.559">
        <meta content=" fg=255 153 255 x=-1.6598746 y=-1.4228263;" datatype="xsd:string" id="meta189" property="format" xsi:type="nex:LiteralMeta"/>
      </node>
      <node about="#node190" id="node190" label="0.885">
        <meta content=" fg=255 153 255 x=-1.6800944 y=-1.423038;" datatype="xsd:string" id="meta191" property="format" xsi:type="nex:LiteralMeta"/>
      </node>
      <node about="#node192" id="node192" label="0.977">
        <meta content=" fg=255 153 255 x=-1.7186303 y=-1.4233639;" datatype="xsd:string" id="meta193" property="format" xsi:type="nex:LiteralMeta"/>
      </node>
      <node about="#node194" id="node194" label="0.992">
        <meta content=" fg=255 153 255 x=-1.7629405 y=-1.4237207;" datatype="xsd:string" id="meta195" property="format" xsi:type="nex:LiteralMeta"/>
      </node>
      <node about="#node196" id="node196" label="0.143">
        <meta content=" fg=255 153 255 x=-1.7741613 y=-1.4238043;" datatype="xsd:string" id="meta197" property="format" xsi:type="nex:LiteralMeta"/>
      </node>
      <node about="#node198" id="node198" label="0.452">
        <meta content=" fg=255 153 255 x=-1.7918102 y=-1.4239216;" datatype="xsd:string" id="meta199" property="format" xsi:type="nex:LiteralMeta"/>
      </node>
      <node about="#node200" id="node200" label="0.996">
        <meta content=" fg=255 153 255 x=-1.8578453 y=-1.4242939;" datatype="xsd:string" id="meta201" property="format" xsi:type="nex:LiteralMeta"/>
      </node>
      <node about="#node202" id="node202" label="0.940">
        <meta content=" fg=255 153 255 x=-1.8883556 y=-1.4244536;" datatype="xsd:string" id="meta203" property="format" xsi:type="nex:LiteralMeta"/>
      </node>
      <node about="#node204" id="node204" label="0.763">
        <meta content=" fg=255 153 255 x=-1.8986665 y=-1.4245034;" datatype="xsd:string" id="meta205" property="format" xsi:type="nex:LiteralMeta"/>
      </node>
      <node about="#node206" id="node206" label="0.758">
        <meta content=" fg=255 153 255 x=-1.9022454 y=-1.42452;" datatype="xsd:string" id="meta207" property="format" xsi:type="nex:LiteralMeta"/>
      </node>
      <node about="#node208" id="node208" label="bju0024562">
        <meta content=" fg=255 153 255 x=-1.9089552 y=-1.4245497 ll=2;" datatype="xsd:string" id="meta209" property="format" xsi:type="nex:LiteralMeta"/>
      </node>
      <node about="#node210" id="node210" label="bra0026210">
        <meta content=" fg=255 153 255 x=-1.9124335 y=-1.4245692 ll=2;" datatype="xsd:string" id="meta211" property="format" xsi:type="nex:LiteralMeta"/>
      </node>
      <node about="#node216" id="node216" label="bna0052888">
        <meta content=" fg=255 153 255 x=-1.9086636 y=-1.4245558 ll=2;" datatype="xsd:string" id="meta217" property="format" xsi:type="nex:LiteralMeta"/>
      </node>
      <node about="#node222" id="node222" label="0.641">
        <meta content=" fg=255 153 255 x=-1.9004697 y=-1.4245243;" datatype="xsd:string" id="meta223" property="format" xsi:type="nex:LiteralMeta"/>
      </node>
      <node about="#node224" id="node224" label="bna0030010">
        <meta content=" fg=255 153 255 x=-1.9183589 y=-1.4246252 ll=2;" datatype="xsd:string" id="meta225" property="format" xsi:type="nex:LiteralMeta"/>
      </node>
      <node about="#node226" id="node226" label="bol0025553">
        <meta content=" fg=255 153 255 x=-1.9063572 y=-1.4245598 ll=2;" datatype="xsd:string" id="meta227" property="format" xsi:type="nex:LiteralMeta"/>
      </node>
      <node about="#node236" id="node236" label="0.909">
        <meta content=" fg=255 153 255 x=-1.8849648 y=-1.424474;" datatype="xsd:string" id="meta237" property="format" xsi:type="nex:LiteralMeta"/>
      </node>
      <node about="#node238" id="node238" label="rsa0023254">
        <meta content=" fg=255 153 255 x=-1.9390811 y=-1.4248227 ll=2;" datatype="xsd:string" id="meta239" property="format" xsi:type="nex:LiteralMeta"/>
      </node>
      <node about="#node240" id="node240" label="bju0063185">
        <meta content=" fg=255 153 255 x=-1.9407765 y=-1.4248561 ll=2;" datatype="xsd:string" id="meta241" property="format" xsi:type="nex:LiteralMeta"/>
      </node>
      <node about="#node250" id="node250" label="0.967">
        <meta content=" fg=255 153 255 x=-1.8303132 y=-1.4242316;" datatype="xsd:string" id="meta251" property="format" xsi:type="nex:LiteralMeta"/>
      </node>
      <node about="#node252" id="node252" label="0.131">
        <meta content=" fg=255 153 255 x=-1.8462055 y=-1.4243532;" datatype="xsd:string" id="meta253" property="format" xsi:type="nex:LiteralMeta"/>
      </node>
      <node about="#node254" id="node254" label="0.919">
        <meta content=" fg=255 153 255 x=-1.8740864 y=-1.4245609;" datatype="xsd:string" id="meta255" property="format" xsi:type="nex:LiteralMeta"/>
      </node>
      <node about="#node256" id="node256" label="bju0024563">
        <meta content=" fg=255 153 255 x=-1.8825418 y=-1.4246223 ll=2;" datatype="xsd:string" id="meta257" property="format" xsi:type="nex:LiteralMeta"/>
      </node>
      <node about="#node258" id="node258" label="bra0025564">
        <meta content=" fg=255 153 255 x=-1.8966581 y=-1.4247336 ll=2;" datatype="xsd:string" id="meta259" property="format" xsi:type="nex:LiteralMeta"/>
      </node>
      <node about="#node264" id="node264" label="bna0052889">
        <meta content=" fg=255 153 255 x=-1.8684131 y=-1.424532 ll=2;" datatype="xsd:string" id="meta265" property="format" xsi:type="nex:LiteralMeta"/>
      </node>
      <node about="#node270" id="node270" label="0.849">
        <meta content=" fg=255 153 255 x=-1.8484178 y=-1.4243884;" datatype="xsd:string" id="meta271" property="format" xsi:type="nex:LiteralMeta"/>
      </node>
      <node about="#node272" id="node272" label="bna0030008">
        <meta content=" fg=255 153 255 x=-1.8717414 y=-1.4245857 ll=2;" datatype="xsd:string" id="meta273" property="format" xsi:type="nex:LiteralMeta"/>
      </node>
      <node about="#node274" id="node274" label="bol0026080">
        <meta content=" fg=255 153 255 x=-1.8823751 y=-1.4246893 ll=2;" datatype="xsd:string" id="meta275" property="format" xsi:type="nex:LiteralMeta"/>
      </node>
      <node about="#node288" id="node288" label="0.988">
        <meta content=" fg=255 153 255 x=-1.8213426 y=-1.4242698;" datatype="xsd:string" id="meta289" property="format" xsi:type="nex:LiteralMeta"/>
      </node>
      <node about="#node290" id="node290" label="1.000">
        <meta content=" fg=255 153 255 x=-1.8827543 y=-1.424851;" datatype="xsd:string" id="meta291" property="format" xsi:type="nex:LiteralMeta"/>
      </node>
      <node about="#node292" id="node292" label="bju0063182">
        <meta content=" fg=255 153 255 x=-1.895923 y=-1.4249729 ll=2;" datatype="xsd:string" id="meta293" property="format" xsi:type="nex:LiteralMeta"/>
      </node>
      <node about="#node294" id="node294" label="bni0004932">
        <meta content=" fg=255 153 255 x=-1.8945367 y=-1.4249648 ll=2;" datatype="xsd:string" id="meta295" property="format" xsi:type="nex:LiteralMeta"/>
      </node>
      <node about="#node300" id="node300" label="0.917">
        <meta content=" fg=255 153 255 x=-1.8418487 y=-1.4244803;" datatype="xsd:string" id="meta301" property="format" xsi:type="nex:LiteralMeta"/>
      </node>
      <node about="#node302" id="node302" label="bna0030004">
        <meta content=" fg=255 153 255 x=-1.8695505 y=-1.4247593 ll=2;" datatype="xsd:string" id="meta303" property="format" xsi:type="nex:LiteralMeta"/>
      </node>
      <node about="#node304" id="node304" label="bra0025630">
        <meta content=" fg=255 153 255 x=-1.8606391 y=-1.4246771 ll=2;" datatype="xsd:string" id="meta305" property="format" xsi:type="nex:LiteralMeta"/>
      </node>
      <node about="#node318" id="node318" label="0.942">
        <meta content=" fg=255 153 255 x=-1.7905473 y=-1.424032;" datatype="xsd:string" id="meta319" property="format" xsi:type="nex:LiteralMeta"/>
      </node>
      <node about="#node320" id="node320" label="0.959">
        <meta content=" fg=255 153 255 x=-1.8191955 y=-1.4243493;" datatype="xsd:string" id="meta321" property="format" xsi:type="nex:LiteralMeta"/>
      </node>
      <node about="#node322" id="node322" label="bju0063184">
        <meta content=" fg=255 153 255 x=-1.8413409 y=-1.42459 ll=2;" datatype="xsd:string" id="meta323" property="format" xsi:type="nex:LiteralMeta"/>
      </node>
      <node about="#node324" id="node324" label="bni0004933">
        <meta content=" fg=255 153 255 x=-1.8395607 y=-1.4245789 ll=2;" datatype="xsd:string" id="meta325" property="format" xsi:type="nex:LiteralMeta"/>
      </node>
      <node about="#node330" id="node330" label="rsa0025120">
        <meta content=" fg=255 153 255 x=-1.8766127 y=-1.425037 ll=2;" datatype="xsd:string" id="meta331" property="format" xsi:type="nex:LiteralMeta"/>
      </node>
      <node about="#node340" id="node340" label="0.999">
        <meta content=" fg=255 153 255 x=-1.790502 y=-1.4242467;" datatype="xsd:string" id="meta341" property="format" xsi:type="nex:LiteralMeta"/>
      </node>
      <node about="#node342" id="node342" label="sir0006977">
        <meta content=" fg=255 153 255 x=-1.7937833 y=-1.4242862 ll=2;" datatype="xsd:string" id="meta343" property="format" xsi:type="nex:LiteralMeta"/>
      </node>
      <node about="#node344" id="node344" label="sir0007064">
        <meta content=" fg=255 153 255 x=-1.7939357 y=-1.4242895 ll=2;" datatype="xsd:string" id="meta345" property="format" xsi:type="nex:LiteralMeta"/>
      </node>
      <node about="#node354" id="node354" label="0.371">
        <meta content=" fg=255 153 255 x=-1.6926225 y=-1.4232222;" datatype="xsd:string" id="meta355" property="format" xsi:type="nex:LiteralMeta"/>
      </node>
      <node about="#node356" id="node356" label="0.742">
        <meta content=" fg=255 153 255 x=-1.7033293 y=-1.4233774;" datatype="xsd:string" id="meta357" property="format" xsi:type="nex:LiteralMeta"/>
      </node>
      <node about="#node358" id="node358" label="0.425">
        <meta content=" fg=255 153 255 x=-1.7142165 y=-1.4235308;" datatype="xsd:string" id="meta359" property="format" xsi:type="nex:LiteralMeta"/>
      </node>
      <node about="#node360" id="node360" label="0.952">
        <meta content=" fg=255 153 255 x=-1.7420602 y=-1.423912;" datatype="xsd:string" id="meta361" property="format" xsi:type="nex:LiteralMeta"/>
      </node>
      <node about="#node362" id="node362" label="0.987">
        <meta content=" fg=255 153 255 x=-1.7770256 y=-1.4243767;" datatype="xsd:string" id="meta363" property="format" xsi:type="nex:LiteralMeta"/>
      </node>
      <node about="#node364" id="node364" label="0.928">
        <meta content=" fg=255 153 255 x=-1.7940909 y=-1.4246;" datatype="xsd:string" id="meta365" property="format" xsi:type="nex:LiteralMeta"/>
      </node>
      <node about="#node366" id="node366" label="bju0004758">
        <meta content=" fg=255 153 255 x=-1.7974443 y=-1.4246433 ll=2;" datatype="xsd:string" id="meta367" property="format" xsi:type="nex:LiteralMeta"/>
      </node>
      <node about="#node368" id="node368" label="bna0072378">
        <meta content=" fg=255 153 255 x=-1.8009225 y=-1.4246908 ll=2;" datatype="xsd:string" id="meta369" property="format" xsi:type="nex:LiteralMeta"/>
      </node>
      <node about="#node374" id="node374" label="bra0000629">
        <meta content=" fg=255 153 255 x=-1.7770256 y=-1.4243767 ll=2;" datatype="xsd:string" id="meta375" property="format" xsi:type="nex:LiteralMeta"/>
      </node>
      <node about="#node380" id="node380">
        <meta content=" fg=255 153 255 x=-1.770638 y=-1.4243206;" datatype="xsd:string" id="meta381" property="format" xsi:type="nex:LiteralMeta"/>
      </node>
      <node about="#node382" id="node382" label="bna0018470">
        <meta content=" fg=255 153 255 x=-1.770638 y=-1.4243206 ll=2;" datatype="xsd:string" id="meta383" property="format" xsi:type="nex:LiteralMeta"/>
      </node>
      <node about="#node384" id="node384" label="bol0006776">
        <meta content=" fg=255 153 255 x=-1.770638 y=-1.4243206 ll=2;" datatype="xsd:string" id="meta385" property="format" xsi:type="nex:LiteralMeta"/>
      </node>
      <node about="#node394" id="node394">
        <meta content=" fg=255 153 255 x=-1.7850018 y=-1.4245998;" datatype="xsd:string" id="meta395" property="format" xsi:type="nex:LiteralMeta"/>
      </node>
      <node about="#node396" id="node396" label="bju0040234">
        <meta content=" fg=255 153 255 x=-1.7850018 y=-1.4245998 ll=2;" datatype="xsd:string" id="meta397" property="format" xsi:type="nex:LiteralMeta"/>
      </node>
      <node about="#node398" id="node398" label="bni0022945">
        <meta content=" fg=255 153 255 x=-1.7850018 y=-1.4245998 ll=2;" datatype="xsd:string" id="meta399" property="format" xsi:type="nex:LiteralMeta"/>
      </node>
      <node about="#node408" id="node408" label="1.000">
        <meta content=" fg=255 153 255 x=-1.8214462 y=-1.4252563;" datatype="xsd:string" id="meta409" property="format" xsi:type="nex:LiteralMeta"/>
      </node>
      <node about="#node410" id="node410" label="bju0040233">
        <meta content=" fg=255 153 255 x=-1.837302 y=-1.4255053 ll=2;" datatype="xsd:string" id="meta411" property="format" xsi:type="nex:LiteralMeta"/>
      </node>
      <node about="#node412" id="node412" label="bni0022946">
        <meta content=" fg=255 153 255 x=-1.8260713 y=-1.4253308 ll=2;" datatype="xsd:string" id="meta413" property="format" xsi:type="nex:LiteralMeta"/>
      </node>
      <node about="#node422" id="node422" label="tpa0017712">
        <meta content=" fg=255 153 255 x=-1.8152082 y=-1.4252461 ll=2;" datatype="xsd:string" id="meta423" property="format" xsi:type="nex:LiteralMeta"/>
      </node>
      <node about="#node432" id="node432" label="0.899">
        <meta content=" fg=255 153 255 x=-1.6797595 y=-1.4231907;" datatype="xsd:string" id="meta433" property="format" xsi:type="nex:LiteralMeta"/>
      </node>
      <node about="#node434" id="node434" label="0.901">
        <meta content=" fg=255 153 255 x=-1.715157 y=-1.423825;" datatype="xsd:string" id="meta435" property="format" xsi:type="nex:LiteralMeta"/>
      </node>
      <node about="#node436" id="node436" label="0.998">
        <meta content=" fg=255 153 255 x=-1.7984192 y=-1.4252836;" datatype="xsd:string" id="meta437" property="format" xsi:type="nex:LiteralMeta"/>
      </node>
      <node about="#node438" id="node438" label="0.978">
        <meta content=" fg=255 153 255 x=-1.8508872 y=-1.4261922;" datatype="xsd:string" id="meta439" property="format" xsi:type="nex:LiteralMeta"/>
      </node>
      <node about="#node440" id="node440" label="0.539">
        <meta content=" fg=255 153 255 x=-1.8763283 y=-1.4266275;" datatype="xsd:string" id="meta441" property="format" xsi:type="nex:LiteralMeta"/>
      </node>
      <node about="#node442" id="node442" label="aal0003885">
        <meta content=" fg=255 153 255 x=-2.081581 y=-1.4300991 ll=2;" datatype="xsd:string" id="meta443" property="format" xsi:type="nex:LiteralMeta"/>
      </node>
      <node about="#node444" id="node444" label="aal0003816">
        <meta content=" fg=255 153 255 x=-1.9762149 y=-1.4283572 ll=2;" datatype="xsd:string" id="meta445" property="format" xsi:type="nex:LiteralMeta"/>
      </node>
      <node about="#node450" id="node450" label="aal0015212">
        <meta content=" fg=255 153 255 x=-1.9403813 y=-1.4277779 ll=2;" datatype="xsd:string" id="meta451" property="format" xsi:type="nex:LiteralMeta"/>
      </node>
      <node about="#node456" id="node456" label="aal0018828">
        <meta content=" fg=255 153 255 x=-1.8956174 y=-1.427045 ll=2;" datatype="xsd:string" id="meta457" property="format" xsi:type="nex:LiteralMeta"/>
      </node>
      <node about="#node462" id="node462" label="0.986">
        <meta content=" fg=255 153 255 x=-1.7802825 y=-1.4250445;" datatype="xsd:string" id="meta463" property="format" xsi:type="nex:LiteralMeta"/>
      </node>
      <node about="#node464" id="node464" label="rsa0039126">
        <meta content=" fg=255 153 255 x=-1.9909875 y=-1.4289478 ll=2;" datatype="xsd:string" id="meta465" property="format" xsi:type="nex:LiteralMeta"/>
      </node>
      <node about="#node466" id="node466" label="bju0024359">
        <meta content=" fg=255 153 255 x=-1.8617241 y=-1.426586 ll=2;" datatype="xsd:string" id="meta467" property="format" xsi:type="nex:LiteralMeta"/>
      </node>
      <node about="#node476" id="node476" label="0.985">
        <meta content=" fg=255 153 255 x=-1.7385178 y=-1.4243383;" datatype="xsd:string" id="meta477" property="format" xsi:type="nex:LiteralMeta"/>
      </node>
      <node about="#node478" id="node478" label="bju0063181">
        <meta content=" fg=255 153 255 x=-1.8595936 y=-1.4266788 ll=2;" datatype="xsd:string" id="meta479" property="format" xsi:type="nex:LiteralMeta"/>
      </node>
      <node about="#node480" id="node480" label="sir0025768">
        <meta content=" fg=255 153 255 x=-1.8468632 y=-1.4264764 ll=2;" datatype="xsd:string" id="meta481" property="format" xsi:type="nex:LiteralMeta"/>
      </node>
      <node about="#node494" id="node494">
        <meta content=" fg=255 153 255 x=-1.7266791 y=-1.4242736;" datatype="xsd:string" id="meta495" property="format" xsi:type="nex:LiteralMeta"/>
      </node>
      <node about="#node496" id="node496" label="esa0011992">
        <meta content=" fg=255 153 255 x=-1.7266791 y=-1.4242736 ll=2;" datatype="xsd:string" id="meta497" property="format" xsi:type="nex:LiteralMeta"/>
      </node>
      <node about="#node498" id="node498" label="thl0011992">
        <meta content=" fg=255 153 255 x=-1.7266791 y=-1.4242736 ll=2;" datatype="xsd:string" id="meta499" property="format" xsi:type="nex:LiteralMeta"/>
      </node>
      <node about="#node500" id="node500" label="tsa0017772">
        <meta content=" fg=255 153 255 x=-1.7266791 y=-1.4242736 ll=2;" datatype="xsd:string" id="meta501" property="format" xsi:type="nex:LiteralMeta"/>
      </node>
      <node about="#node512" id="node512" label="0.918">
        <meta content=" fg=255 153 255 x=-1.6486673 y=-1.4229627;" datatype="xsd:string" id="meta513" property="format" xsi:type="nex:LiteralMeta"/>
      </node>
      <node about="#node514" id="node514" label="0.962">
        <meta content=" fg=255 153 255 x=-1.681954 y=-1.4237067;" datatype="xsd:string" id="meta515" property="format" xsi:type="nex:LiteralMeta"/>
      </node>
      <node about="#node516" id="node516" label="1.000">
        <meta content=" fg=255 153 255 x=-1.7520072 y=-1.4252584;" datatype="xsd:string" id="meta517" property="format" xsi:type="nex:LiteralMeta"/>
      </node>
      <node about="#node518" id="node518" label="0.810">
        <meta content=" fg=255 153 255 x=-1.7649238 y=-1.4255419;" datatype="xsd:string" id="meta519" property="format" xsi:type="nex:LiteralMeta"/>
      </node>
      <node about="#node520" id="node520" label="0.867">
        <meta content=" fg=255 153 255 x=-1.7720017 y=-1.4256958;" datatype="xsd:string" id="meta521" property="format" xsi:type="nex:LiteralMeta"/>
      </node>
      <node about="#node522" id="node522" label="0.879">
        <meta content=" fg=255 153 255 x=-1.7786869 y=-1.4258399;" datatype="xsd:string" id="meta523" property="format" xsi:type="nex:LiteralMeta"/>
      </node>
      <node about="#node524" id="node524" label="bju0022044">
        <meta content=" fg=255 153 255 x=-1.788782 y=-1.4260553 ll=2;" datatype="xsd:string" id="meta525" property="format" xsi:type="nex:LiteralMeta"/>
      </node>
      <node about="#node526" id="node526" label="bra0020954">
        <meta content=" fg=255 153 255 x=-1.7786869 y=-1.4258399 ll=2;" datatype="xsd:string" id="meta527" property="format" xsi:type="nex:LiteralMeta"/>
      </node>
      <node about="#node532" id="node532" label="bna0091451">
        <meta content=" fg=255 153 255 x=-1.7787926 y=-1.4258462 ll=2;" datatype="xsd:string" id="meta533" property="format" xsi:type="nex:LiteralMeta"/>
      </node>
      <node about="#node538" id="node538" label="bol0020877">
        <meta content=" fg=255 153 255 x=-1.7991153 y=-1.426313 ll=2;" datatype="xsd:string" id="meta539" property="format" xsi:type="nex:LiteralMeta"/>
      </node>
      <node about="#node544" id="node544" label="bju0070189">
        <meta content=" fg=255 153 255 x=-1.8058318 y=-1.426494 ll=2;" datatype="xsd:string" id="meta545" property="format" xsi:type="nex:LiteralMeta"/>
      </node>
      <node about="#node550" id="node550" label="tpa0006615">
        <meta content=" fg=255 153 255 x=-1.7563078 y=-1.4254435 ll=2;" datatype="xsd:string" id="meta551" property="format" xsi:type="nex:LiteralMeta"/>
      </node>
      <node about="#node556" id="node556">
        <meta content=" fg=255 153 255 x=-1.7326605 y=-1.4249923;" datatype="xsd:string" id="meta557" property="format" xsi:type="nex:LiteralMeta"/>
      </node>
      <node about="#node558" id="node558" label="esa0020138">
        <meta content=" fg=255 153 255 x=-1.7326605 y=-1.4249923 ll=2;" datatype="xsd:string" id="meta559" property="format" xsi:type="nex:LiteralMeta"/>
      </node>
      <node about="#node560" id="node560" label="thl0020138">
        <meta content=" fg=255 153 255 x=-1.7326605 y=-1.4249923 ll=2;" datatype="xsd:string" id="meta561" property="format" xsi:type="nex:LiteralMeta"/>
      </node>
      <node about="#node562" id="node562" label="tsa0006637">
        <meta content=" fg=255 153 255 x=-1.7326605 y=-1.4249923 ll=2;" datatype="xsd:string" id="meta563" property="format" xsi:type="nex:LiteralMeta"/>
      </node>
      <node about="#node578" id="node578" label="aal0005184">
        <meta content=" fg=255 153 255 x=-1.7266829 y=-1.4250829 ll=2;" datatype="xsd:string" id="meta579" property="format" xsi:type="nex:LiteralMeta"/>
      </node>
      <node about="#node584" id="node584" label="0.978">
        <meta content=" fg=255 153 255 x=-1.6350789 y=-1.4230123;" datatype="xsd:string" id="meta585" property="format" xsi:type="nex:LiteralMeta"/>
      </node>
      <node about="#node586" id="node586" label="0.728">
        <meta content=" fg=255 153 255 x=-1.6398768 y=-1.4231457;" datatype="xsd:string" id="meta587" property="format" xsi:type="nex:LiteralMeta"/>
      </node>
      <node about="#node588" id="node588" label="0.502">
        <meta content=" fg=255 153 255 x=-1.6681432 y=-1.4239084;" datatype="xsd:string" id="meta589" property="format" xsi:type="nex:LiteralMeta"/>
      </node>
      <node about="#node590" id="node590" label="0.643">
        <meta content=" fg=255 153 255 x=-1.6852417 y=-1.4243629;" datatype="xsd:string" id="meta591" property="format" xsi:type="nex:LiteralMeta"/>
      </node>
      <node about="#node592" id="node592" label="0.833">
        <meta content=" fg=255 153 255 x=-1.6935074 y=-1.4245793;" datatype="xsd:string" id="meta593" property="format" xsi:type="nex:LiteralMeta"/>
      </node>
      <node about="#node594" id="node594" label="0.623">
        <meta content=" fg=255 153 255 x=-1.7033528 y=-1.4248351;" datatype="xsd:string" id="meta595" property="format" xsi:type="nex:LiteralMeta"/>
      </node>
      <node about="#node596" id="node596" label="0.991">
        <meta content=" fg=255 153 255 x=-1.7417812 y=-1.4258178;" datatype="xsd:string" id="meta597" property="format" xsi:type="nex:LiteralMeta"/>
      </node>
      <node about="#node598" id="node598" label="cru0000425">
        <meta content=" fg=255 153 255 x=-1.7957201 y=-1.4271865 ll=2;" datatype="xsd:string" id="meta599" property="format" xsi:type="nex:LiteralMeta"/>
      </node>
      <node about="#node600" id="node600" label="cru0003217">
        <meta content=" fg=255 153 255 x=-1.7755047 y=-1.4266871 ll=2;" datatype="xsd:string" id="meta601" property="format" xsi:type="nex:LiteralMeta"/>
      </node>
      <node about="#node606" id="node606" label="0.959">
        <meta content=" fg=255 153 255 x=-1.7212754 y=-1.4253079;" datatype="xsd:string" id="meta607" property="format" xsi:type="nex:LiteralMeta"/>
      </node>
      <node about="#node608" id="node608" label="cst0002164">
        <meta content=" fg=255 153 255 x=-1.7413397 y=-1.4258331 ll=2;" datatype="xsd:string" id="meta609" property="format" xsi:type="nex:LiteralMeta"/>
      </node>
      <node about="#node610" id="node610" label="cst0035997">
        <meta content=" fg=255 153 255 x=-1.737949 y=-1.4257511 ll=2;" datatype="xsd:string" id="meta611" property="format" xsi:type="nex:LiteralMeta"/>
      </node>
      <node about="#node620" id="node620" label="bst0013367">
        <meta content=" fg=255 153 255 x=-1.7267133 y=-1.4254754 ll=2;" datatype="xsd:string" id="meta621" property="format" xsi:type="nex:LiteralMeta"/>
      </node>
      <node about="#node626" id="node626" label="0.922">
        <meta content=" fg=255 153 255 x=-1.7037691 y=-1.4248741;" datatype="xsd:string" id="meta627" property="format" xsi:type="nex:LiteralMeta"/>
      </node>
      <node about="#node628" id="node628" label="aly0001241">
        <meta content=" fg=255 153 255 x=-1.7418739 y=-1.4259177 ll=2;" datatype="xsd:string" id="meta629" property="format" xsi:type="nex:LiteralMeta"/>
      </node>
      <node about="#node630" id="node630" label="spv0035459">
        <meta content=" nh=10 nw=10 fg=255 153 255 bg=0 0 0 sh=7 x=-1.7854353 y=-1.4271437 ll=2;" datatype="xsd:string" id="meta631" property="format" xsi:type="nex:LiteralMeta"/>
      </node>
      <node about="#node640" id="node640" label="0.985">
        <meta content=" fg=255 153 255 x=-1.7189592 y=-1.4253514;" datatype="xsd:string" id="meta641" property="format" xsi:type="nex:LiteralMeta"/>
      </node>
      <node about="#node642" id="node642" label="cru0000760">
        <meta content=" fg=255 153 255 x=-1.8033628 y=-1.427731 ll=2;" datatype="xsd:string" id="meta643" property="format" xsi:type="nex:LiteralMeta"/>
      </node>
      <node about="#node644" id="node644" label="cru0003132">
        <meta content=" fg=255 153 255 x=-1.8404864 y=-1.4288267 ll=2;" datatype="xsd:string" id="meta645" property="format" xsi:type="nex:LiteralMeta"/>
      </node>
      <node about="#node654" id="node654" label="0.899">
        <meta content=" fg=255 153 255 x=-1.6636229 y=-1.4238486;" datatype="xsd:string" id="meta655" property="format" xsi:type="nex:LiteralMeta"/>
      </node>
      <node about="#node656" id="node656" label="0.910">
        <meta content=" fg=255 153 255 x=-1.6930131 y=-1.4247128;" datatype="xsd:string" id="meta657" property="format" xsi:type="nex:LiteralMeta"/>
      </node>
      <node about="#node658" id="node658" label="0.998">
        <meta content=" fg=255 153 255 x=-1.762787 y=-1.4267503;" datatype="xsd:string" id="meta659" property="format" xsi:type="nex:LiteralMeta"/>
      </node>
      <node about="#node660" id="node660" label="cst0053793">
        <meta content=" fg=255 153 255 x=-1.7809938 y=-1.4272783 ll=2;" datatype="xsd:string" id="meta661" property="format" xsi:type="nex:LiteralMeta"/>
      </node>
      <node about="#node662" id="node662" label="cst0077061">
        <meta content=" fg=255 153 255 x=-1.7816579 y=-1.4273051 ll=2;" datatype="xsd:string" id="meta663" property="format" xsi:type="nex:LiteralMeta"/>
      </node>
      <node about="#node668" id="node668" label="bst0013297">
        <meta content=" fg=255 153 255 x=-1.7442153 y=-1.4262389 ll=2;" datatype="xsd:string" id="meta669" property="format" xsi:type="nex:LiteralMeta"/>
      </node>
      <node about="#node674" id="node674" label="aly0003244">
        <meta content=" fg=255 153 255 x=-1.7436411 y=-1.4262658 ll=2;" datatype="xsd:string" id="meta675" property="format" xsi:type="nex:LiteralMeta"/>
      </node>
      <node about="#node684" id="node684" label="0.841">
        <meta content=" fg=255 153 255 x=-1.645264 y=-1.4233364;" datatype="xsd:string" id="meta685" property="format" xsi:type="nex:LiteralMeta"/>
      </node>
      <node about="#node686" id="node686" label="0.799">
        <meta content=" fg=255 153 255 x=-1.6595074 y=-1.4237839;" datatype="xsd:string" id="meta687" property="format" xsi:type="nex:LiteralMeta"/>
      </node>
      <node about="#node688" id="node688" label="0.935">
        <meta content=" fg=255 153 255 x=-1.6795423 y=-1.4244053;" datatype="xsd:string" id="meta689" property="format" xsi:type="nex:LiteralMeta"/>
      </node>
      <node about="#node690" id="node690" label="0.909">
        <meta content=" fg=255 153 255 x=-1.6958131 y=-1.4249066;" datatype="xsd:string" id="meta691" property="format" xsi:type="nex:LiteralMeta"/>
      </node>
      <node about="#node692" id="node692" label="chi0019814">
        <meta content=" fg=255 153 255 x=-1.7763195 y=-1.4273711 ll=2;" datatype="xsd:string" id="meta693" property="format" xsi:type="nex:LiteralMeta"/>
      </node>
      <node about="#node694" id="node694" label="lal0031145">
        <meta content=" fg=255 153 255 x=-1.7549267 y=-1.42674 ll=2;" datatype="xsd:string" id="meta695" property="format" xsi:type="nex:LiteralMeta"/>
      </node>
      <node about="#node700" id="node700" label="bvl0015771">
        <meta content=" fg=255 153 255 x=-1.7469325 y=-1.4265226 ll=2;" datatype="xsd:string" id="meta701" property="format" xsi:type="nex:LiteralMeta"/>
      </node>
      <node about="#node706" id="node706" label="0.882">
        <meta content=" fg=255 153 255 x=-1.6730256 y=-1.4242167;" datatype="xsd:string" id="meta707" property="format" xsi:type="nex:LiteralMeta"/>
      </node>
      <node about="#node708" id="node708" label="bvl0018591">
        <meta content=" fg=255 153 255 x=-1.7315449 y=-1.4260789 ll=2;" datatype="xsd:string" id="meta709" property="format" xsi:type="nex:LiteralMeta"/>
      </node>
      <node about="#node710" id="node710" label="chi0019805">
        <meta content=" fg=255 153 255 x=-1.7792311 y=-1.4276391 ll=2;" datatype="xsd:string" id="meta711" property="format" xsi:type="nex:LiteralMeta"/>
      </node>
      <node about="#node720" id="node720" label="1.000">
        <meta content=" fg=255 153 255 x=-1.7710441 y=-1.4274657;" datatype="xsd:string" id="meta721" property="format" xsi:type="nex:LiteralMeta"/>
      </node>
      <node about="#node722" id="node722" label="chi0014732">
        <meta content=" fg=255 153 255 x=-1.8451601 y=-1.4298838 ll=2;" datatype="xsd:string" id="meta723" property="format" xsi:type="nex:LiteralMeta"/>
      </node>
      <node about="#node724" id="node724" label="chi0032988">
        <meta content=" fg=255 153 255 x=-1.7916803 y=-1.4281472 ll=2;" datatype="xsd:string" id="meta725" property="format" xsi:type="nex:LiteralMeta"/>
      </node>
      <node about="#node742" id="node742" label="aar0007908">
        <meta content=" fg=255 153 255 x=-1.7809519 y=-1.4284087 ll=2;" datatype="xsd:string" id="meta743" property="format" xsi:type="nex:LiteralMeta"/>
      </node>
      <node about="#node748" id="node748" label="0.997">
        <meta content=" fg=255 153 255 x=-1.6390035 y=-1.4242396;" datatype="xsd:string" id="meta749" property="format" xsi:type="nex:LiteralMeta"/>
      </node>
      <node about="#node750" id="node750" label="0.939">
        <meta content=" fg=255 153 255 x=-1.6874992 y=-1.4259001;" datatype="xsd:string" id="meta751" property="format" xsi:type="nex:LiteralMeta"/>
      </node>
      <node about="#node752" id="node752" label="0.763">
        <meta content=" fg=255 153 255 x=-1.7067885 y=-1.4265567;" datatype="xsd:string" id="meta753" property="format" xsi:type="nex:LiteralMeta"/>
      </node>
      <node about="#node754" id="node754" label="aar0028326">
        <meta content=" fg=255 153 255 x=-1.7727544 y=-1.4287888 ll=2;" datatype="xsd:string" id="meta755" property="format" xsi:type="nex:LiteralMeta"/>
      </node>
      <node about="#node756" id="node756" label="aar0028315">
        <meta content=" fg=255 153 255 x=-1.8884604 y=-1.4327772 ll=2;" datatype="xsd:string" id="meta757" property="format" xsi:type="nex:LiteralMeta"/>
      </node>
      <node about="#node762" id="node762" label="aar0036466">
        <meta content=" fg=255 153 255 x=-1.7734021 y=-1.428876 ll=2;" datatype="xsd:string" id="meta763" property="format" xsi:type="nex:LiteralMeta"/>
      </node>
      <node about="#node768" id="node768" label="aar0017627">
        <meta content=" fg=255 153 255 x=-1.7972856 y=-1.4297868 ll=2;" datatype="xsd:string" id="meta769" property="format" xsi:type="nex:LiteralMeta"/>
      </node>
      <node about="#node778" id="node778" label="tha0021403">
        <meta content=" fg=255 153 255 x=-1.5978001 y=-1.4253896 ll=2;" datatype="xsd:string" id="meta779" property="format" xsi:type="nex:LiteralMeta"/>
      </node>
      <node about="#node784" id="node784" label="1.000">
        <meta content=" fg=255 153 255 x=-1.4830106 y=-1.4244283;" datatype="xsd:string" id="meta785" property="format" xsi:type="nex:LiteralMeta"/>
      </node>
      <node about="#node786" id="node786" label="0.993">
        <meta content=" fg=255 153 255 x=-1.5540385 y=-1.4281354;" datatype="xsd:string" id="meta787" property="format" xsi:type="nex:LiteralMeta"/>
      </node>
      <node about="#node788" id="node788" label="1.000">
        <meta content=" fg=255 153 255 x=-1.6568729 y=-1.4325688;" datatype="xsd:string" id="meta789" property="format" xsi:type="nex:LiteralMeta"/>
      </node>
      <node about="#node790" id="node790" label="0.991">
        <meta content=" fg=255 153 255 x=-1.7340347 y=-1.4356153;" datatype="xsd:string" id="meta791" property="format" xsi:type="nex:LiteralMeta"/>
      </node>
      <node about="#node792" id="node792" label="0.322">
        <meta content=" fg=255 153 255 x=-1.7564243 y=-1.4364947;" datatype="xsd:string" id="meta793" property="format" xsi:type="nex:LiteralMeta"/>
      </node>
      <node about="#node794" id="node794" label="0.783">
        <meta content=" fg=255 153 255 x=-1.7745559 y=-1.4372033;" datatype="xsd:string" id="meta795" property="format" xsi:type="nex:LiteralMeta"/>
      </node>
      <node about="#node796" id="node796" label="0.544">
        <meta content=" fg=255 153 255 x=-1.7863653 y=-1.4376553;" datatype="xsd:string" id="meta797" property="format" xsi:type="nex:LiteralMeta"/>
      </node>
      <node about="#node798" id="node798" label="0.800">
        <meta content=" fg=255 153 255 x=-1.8012859 y=-1.4382234;" datatype="xsd:string" id="meta799" property="format" xsi:type="nex:LiteralMeta"/>
      </node>
      <node about="#node800" id="node800" label="0.386">
        <meta content=" fg=255 153 255 x=-1.818867 y=-1.438882;" datatype="xsd:string" id="meta801" property="format" xsi:type="nex:LiteralMeta"/>
      </node>
      <node about="#node802" id="node802" label="0.997">
        <meta content=" fg=255 153 255 x=-1.8778329 y=-1.4410555;" datatype="xsd:string" id="meta803" property="format" xsi:type="nex:LiteralMeta"/>
      </node>
      <node about="#node804" id="node804" label="0.739">
        <meta content=" fg=255 153 255 x=-1.8925545 y=-1.4415892;" datatype="xsd:string" id="meta805" property="format" xsi:type="nex:LiteralMeta"/>
      </node>
      <node about="#node806" id="node806" label="1.000">
        <meta content=" fg=255 153 255 x=-1.9649113 y=-1.444198;" datatype="xsd:string" id="meta807" property="format" xsi:type="nex:LiteralMeta"/>
      </node>
      <node about="#node808" id="node808" label="bju0014292">
        <meta content=" fg=255 153 255 x=-1.9764853 y=-1.444613 ll=2;" datatype="xsd:string" id="meta809" property="format" xsi:type="nex:LiteralMeta"/>
      </node>
      <node about="#node810" id="node810" label="bra0014708">
        <meta content=" fg=255 153 255 x=-1.9733748 y=-1.4445049 ll=2;" datatype="xsd:string" id="meta811" property="format" xsi:type="nex:LiteralMeta"/>
      </node>
      <node about="#node816" id="node816" label="bni0011629">
        <meta content=" fg=255 153 255 x=-1.9322743 y=-1.4430454 ll=2;" datatype="xsd:string" id="meta817" property="format" xsi:type="nex:LiteralMeta"/>
      </node>
      <node about="#node822" id="node822" label="0.906">
        <meta content=" fg=255 153 255 x=-1.897425 y=-1.4417895;" datatype="xsd:string" id="meta823" property="format" xsi:type="nex:LiteralMeta"/>
      </node>
      <node about="#node824" id="node824" label="1.000">
        <meta content=" fg=255 153 255 x=-1.9934123 y=-1.4453664;" datatype="xsd:string" id="meta825" property="format" xsi:type="nex:LiteralMeta"/>
      </node>
      <node about="#node826" id="node826" label="tpa0016029">
        <meta content=" fg=255 153 255 x=-2.0924637 y=-1.4490374 ll=2;" datatype="xsd:string" id="meta827" property="format" xsi:type="nex:LiteralMeta"/>
      </node>
      <node about="#node828" id="node828" label="tpa0016030">
        <meta content=" fg=255 153 255 x=-2.0159512 y=-1.4462107 ll=2;" datatype="xsd:string" id="meta829" property="format" xsi:type="nex:LiteralMeta"/>
      </node>
      <node about="#node834" id="node834" label="sir0022875">
        <meta content=" fg=255 153 255 x=-1.9505186 y=-1.4438001 ll=2;" datatype="xsd:string" id="meta835" property="format" xsi:type="nex:LiteralMeta"/>
      </node>
      <node about="#node844" id="node844">
        <meta content=" fg=255 153 255 x=-1.9133918 y=-1.4425378;" datatype="xsd:string" id="meta845" property="format" xsi:type="nex:LiteralMeta"/>
      </node>
      <node about="#node846" id="node846" label="esa0028959">
        <meta content=" fg=255 153 255 x=-1.9133918 y=-1.4425378 ll=2;" datatype="xsd:string" id="meta847" property="format" xsi:type="nex:LiteralMeta"/>
      </node>
      <node about="#node848" id="node848" label="thl0028959">
        <meta content=" fg=255 153 255 x=-1.9133918 y=-1.4425378 ll=2;" datatype="xsd:string" id="meta849" property="format" xsi:type="nex:LiteralMeta"/>
      </node>
      <node about="#node850" id="node850" label="tsa0012304">
        <meta content=" fg=255 153 255 x=-1.9133918 y=-1.4425378 ll=2;" datatype="xsd:string" id="meta851" property="format" xsi:type="nex:LiteralMeta"/>
      </node>
      <node about="#node862" id="node862" label="1.000">
        <meta content=" fg=255 153 255 x=-1.9439814 y=-1.4439147;" datatype="xsd:string" id="meta863" property="format" xsi:type="nex:LiteralMeta"/>
      </node>
      <node about="#node864" id="node864">
        <meta content=" fg=255 153 255 x=-1.9650166 y=-1.4447495;" datatype="xsd:string" id="meta865" property="format" xsi:type="nex:LiteralMeta"/>
      </node>
      <node about="#node866" id="node866" label="esa0028765">
        <meta content=" fg=255 153 255 x=-1.9650166 y=-1.4447495 ll=2;" datatype="xsd:string" id="meta867" property="format" xsi:type="nex:LiteralMeta"/>
      </node>
      <node about="#node868" id="node868" label="thl0028765">
        <meta content=" fg=255 153 255 x=-1.9650166 y=-1.4447495 ll=2;" datatype="xsd:string" id="meta869" property="format" xsi:type="nex:LiteralMeta"/>
      </node>
      <node about="#node874" id="node874" label="tsa0027920">
        <meta content=" fg=255 153 255 x=-1.9439814 y=-1.4439147 ll=2;" datatype="xsd:string" id="meta875" property="format" xsi:type="nex:LiteralMeta"/>
      </node>
      <node about="#node884" id="node884" label="sir0022873">
        <meta content=" fg=255 153 255 x=-2.1206949 y=-1.4512597 ll=2;" datatype="xsd:string" id="meta885" property="format" xsi:type="nex:LiteralMeta"/>
      </node>
      <node about="#node890" id="node890" label="0.837">
        <meta content=" fg=255 153 255 x=-1.804372 y=-1.4384466;" datatype="xsd:string" id="meta891" property="format" xsi:type="nex:LiteralMeta"/>
      </node>
      <node about="#node892" id="node892" label="1.000">
        <meta content=" fg=255 153 255 x=-1.9529636 y=-1.444613;" datatype="xsd:string" id="meta893" property="format" xsi:type="nex:LiteralMeta"/>
      </node>
      <node about="#node894" id="node894" label="0.835">
        <meta content=" fg=255 153 255 x=-1.9625812 y=-1.4450101;" datatype="xsd:string" id="meta895" property="format" xsi:type="nex:LiteralMeta"/>
      </node>
      <node about="#node896" id="node896" label="bju0027173">
        <meta content=" fg=255 153 255 x=-1.9856555 y=-1.4459584 ll=2;" datatype="xsd:string" id="meta897" property="format" xsi:type="nex:LiteralMeta"/>
      </node>
      <node about="#node898" id="node898" label="bra0040785">
        <meta content=" fg=255 153 255 x=-1.9825301 y=-1.445838 ll=2;" datatype="xsd:string" id="meta899" property="format" xsi:type="nex:LiteralMeta"/>
      </node>
      <node about="#node904" id="node904" label="bol0005024">
        <meta content=" fg=255 153 255 x=-1.9711906 y=-1.4453766 ll=2;" datatype="xsd:string" id="meta905" property="format" xsi:type="nex:LiteralMeta"/>
      </node>
      <node about="#node910" id="node910" label="bra0010206">
        <meta content=" fg=255 153 255 x=-1.9500259 y=-1.4446086 ll=2;" datatype="xsd:string" id="meta911" property="format" xsi:type="nex:LiteralMeta"/>
      </node>
      <node about="#node920" id="node920" label="sir0003974">
        <meta content=" fg=255 153 255 x=-1.8902375 y=-1.4422097 ll=2;" datatype="xsd:string" id="meta921" property="format" xsi:type="nex:LiteralMeta"/>
      </node>
      <node about="#node926" id="node926" label="bni0011665">
        <meta content=" fg=255 153 255 x=-1.9185792 y=-1.4435713 ll=2;" datatype="xsd:string" id="meta927" property="format" xsi:type="nex:LiteralMeta"/>
      </node>
      <node about="#node932" id="node932" label="0.932">
        <meta content=" fg=255 153 255 x=-1.6921357 y=-1.4342242;" datatype="xsd:string" id="meta933" property="format" xsi:type="nex:LiteralMeta"/>
      </node>
      <node about="#node934" id="node934" label="0.091">
        <meta content=" fg=255 153 255 x=-1.6986866 y=-1.4345225;" datatype="xsd:string" id="meta935" property="format" xsi:type="nex:LiteralMeta"/>
      </node>
      <node about="#node936" id="node936" label="0.835">
        <meta content=" fg=255 153 255 x=-1.7300396 y=-1.4359437;" datatype="xsd:string" id="meta937" property="format" xsi:type="nex:LiteralMeta"/>
      </node>
      <node about="#node938" id="node938" label="1.000">
        <meta content=" fg=255 153 255 x=-1.8515886 y=-1.4413556;" datatype="xsd:string" id="meta939" property="format" xsi:type="nex:LiteralMeta"/>
      </node>
      <node about="#node940" id="node940" label="0.844">
        <meta content=" fg=255 153 255 x=-1.8774154 y=-1.4424951;" datatype="xsd:string" id="meta941" property="format" xsi:type="nex:LiteralMeta"/>
      </node>
      <node about="#node942" id="node942" label="0.993">
        <meta content=" fg=255 153 255 x=-1.9387648 y=-1.4451895;" datatype="xsd:string" id="meta943" property="format" xsi:type="nex:LiteralMeta"/>
      </node>
      <node about="#node944" id="node944" label="0.999">
        <meta content=" fg=255 153 255 x=-2.010404 y=-1.4483213;" datatype="xsd:string" id="meta945" property="format" xsi:type="nex:LiteralMeta"/>
      </node>
      <node about="#node946" id="node946" label="cgr0023129">
        <meta content=" fg=255 153 255 x=-2.0132258 y=-1.4484441 ll=2;" datatype="xsd:string" id="meta947" property="format" xsi:type="nex:LiteralMeta"/>
      </node>
      <node about="#node948" id="node948" label="cru0027960">
        <meta content=" fg=255 153 255 x=-2.0173495 y=-1.4486264 ll=2;" datatype="xsd:string" id="meta949" property="format" xsi:type="nex:LiteralMeta"/>
      </node>
      <node about="#node954" id="node954" label="spv0000469">
        <meta content=" nh=10 nw=10 fg=255 153 255 bg=0 0 0 sh=7 x=-2.0117362 y=-1.4484237 ll=2;" datatype="xsd:string" id="meta955" property="format" xsi:type="nex:LiteralMeta"/>
      </node>
      <node about="#node960" id="node960" label="lal0021213">
        <meta content=" fg=255 153 255 x=-1.9848902 y=-1.447302 ll=2;" datatype="xsd:string" id="meta961" property="format" xsi:type="nex:LiteralMeta"/>
      </node>
      <node about="#node966" id="node966" label="0.482">
        <meta content=" fg=255 153 255 x=-1.8679339 y=-1.4420966;" datatype="xsd:string" id="meta967" property="format" xsi:type="nex:LiteralMeta"/>
      </node>
      <node about="#node968" id="node968" label="chi0035532">
        <meta content=" fg=255 153 255 x=-1.91912 y=-1.4444065 ll=2;" datatype="xsd:string" id="meta969" property="format" xsi:type="nex:LiteralMeta"/>
      </node>
      <node about="#node970" id="node970" label="chi0035534">
        <meta content=" fg=255 153 255 x=-1.9747825 y=-1.4469616 ll=2;" datatype="xsd:string" id="meta971" property="format" xsi:type="nex:LiteralMeta"/>
      </node>
      <node about="#node980" id="node980" label="0.928">
        <meta content=" fg=255 153 255 x=-1.7670734 y=-1.4376674;" datatype="xsd:string" id="meta981" property="format" xsi:type="nex:LiteralMeta"/>
      </node>
      <node about="#node982" id="node982" label="0.996">
        <meta content=" fg=255 153 255 x=-1.8235788 y=-1.4402858;" datatype="xsd:string" id="meta983" property="format" xsi:type="nex:LiteralMeta"/>
      </node>
      <node about="#node984" id="node984" label="0.999">
        <meta content=" fg=255 153 255 x=-1.8864074 y=-1.4431846;" datatype="xsd:string" id="meta985" property="format" xsi:type="nex:LiteralMeta"/>
      </node>
      <node about="#node986" id="node986" label="cgr0016010">
        <meta content=" fg=255 153 255 x=-1.8963234 y=-1.4436401 ll=2;" datatype="xsd:string" id="meta987" property="format" xsi:type="nex:LiteralMeta"/>
      </node>
      <node about="#node988" id="node988" label="cru0002460">
        <meta content=" fg=255 153 255 x=-1.9032538 y=-1.4439652 ll=2;" datatype="xsd:string" id="meta989" property="format" xsi:type="nex:LiteralMeta"/>
      </node>
      <node about="#node994" id="node994" label="cst0075397">
        <meta content=" fg=255 153 255 x=-1.9021598 y=-1.4439589 ll=2;" datatype="xsd:string" id="meta995" property="format" xsi:type="nex:LiteralMeta"/>
      </node>
      <node about="#node1000" id="node1000" label="spv0023195">
        <meta content=" nh=10 nw=10 fg=255 153 255 bg=0 0 0 sh=7 x=-1.8785641 y=-1.4429238 ll=2;" datatype="xsd:string" id="meta1001" property="format" xsi:type="nex:LiteralMeta"/>
      </node>
      <node about="#node1010" id="node1010" label="aal0001844">
        <meta content=" fg=255 153 255 x=-1.8557515 y=-1.441991 ll=2;" datatype="xsd:string" id="meta1011" property="format" xsi:type="nex:LiteralMeta"/>
      </node>
      <node about="#node1016" id="node1016" label="0.994">
        <meta content=" fg=255 153 255 x=-1.7529261 y=-1.437213;" datatype="xsd:string" id="meta1017" property="format" xsi:type="nex:LiteralMeta"/>
      </node>
      <node about="#node1018" id="node1018" label="0.955">
        <meta content=" fg=255 153 255 x=-1.7875046 y=-1.438899;" datatype="xsd:string" id="meta1019" property="format" xsi:type="nex:LiteralMeta"/>
      </node>
      <node about="#node1020" id="node1020">
        <meta content=" fg=255 153 255 x=-1.8544214 y=-1.442135;" datatype="xsd:string" id="meta1021" property="format" xsi:type="nex:LiteralMeta"/>
      </node>
      <node about="#node1022" id="node1022" label="esa0001322">
        <meta content=" fg=255 153 255 x=-1.8544214 y=-1.442135 ll=2;" datatype="xsd:string" id="meta1023" property="format" xsi:type="nex:LiteralMeta"/>
      </node>
      <node about="#node1024" id="node1024" label="thl0001322">
        <meta content=" fg=255 153 255 x=-1.8544214 y=-1.442135 ll=2;" datatype="xsd:string" id="meta1025" property="format" xsi:type="nex:LiteralMeta"/>
      </node>
      <node about="#node1026" id="node1026" label="tsa0012945">
        <meta content=" fg=255 153 255 x=-1.8544214 y=-1.442135 ll=2;" datatype="xsd:string" id="meta1027" property="format" xsi:type="nex:LiteralMeta"/>
      </node>
      <node about="#node1034" id="node1034">
        <meta content=" fg=255 153 255 x=-1.9022931 y=-1.4445658;" datatype="xsd:string" id="meta1035" property="format" xsi:type="nex:LiteralMeta"/>
      </node>
      <node about="#node1036" id="node1036" label="esa0029125">
        <meta content=" fg=255 153 255 x=-1.9022931 y=-1.4445658 ll=2;" datatype="xsd:string" id="meta1037" property="format" xsi:type="nex:LiteralMeta"/>
      </node>
      <node about="#node1038" id="node1038" label="thl0029125">
        <meta content=" fg=255 153 255 x=-1.9022931 y=-1.4445658 ll=2;" datatype="xsd:string" id="meta1039" property="format" xsi:type="nex:LiteralMeta"/>
      </node>
      <node about="#node1048" id="node1048" label="0.944">
        <meta content=" fg=255 153 255 x=-1.7997557 y=-1.4395626;" datatype="xsd:string" id="meta1049" property="format" xsi:type="nex:LiteralMeta"/>
      </node>
      <node about="#node1050" id="node1050" label="rsa0044723">
        <meta content=" fg=255 153 255 x=-1.847783 y=-1.4419626 ll=2;" datatype="xsd:string" id="meta1051" property="format" xsi:type="nex:LiteralMeta"/>
      </node>
      <node about="#node1052" id="node1052" label="bra0015989">
        <meta content=" fg=255 153 255 x=-1.9355227 y=-1.446402 ll=2;" datatype="xsd:string" id="meta1053" property="format" xsi:type="nex:LiteralMeta"/>
      </node>
      <node about="#node1070" id="node1070" label="0.909">
        <meta content=" fg=255 153 255 x=-1.5897881 y=-1.4302684;" datatype="xsd:string" id="meta1071" property="format" xsi:type="nex:LiteralMeta"/>
      </node>
      <node about="#node1072" id="node1072" label="0.550">
        <meta content=" fg=255 153 255 x=-1.6172677 y=-1.4318081;" datatype="xsd:string" id="meta1073" property="format" xsi:type="nex:LiteralMeta"/>
      </node>
      <node about="#node1074" id="node1074" label="0.969">
        <meta content=" fg=255 153 255 x=-1.6716721 y=-1.4347684;" datatype="xsd:string" id="meta1075" property="format" xsi:type="nex:LiteralMeta"/>
      </node>
      <node about="#node1076" id="node1076" label="0.729">
        <meta content=" fg=255 153 255 x=-1.6983564 y=-1.4362042;" datatype="xsd:string" id="meta1077" property="format" xsi:type="nex:LiteralMeta"/>
      </node>
      <node about="#node1078" id="node1078" label="0.729">
        <meta content=" fg=255 153 255 x=-1.7161251 y=-1.4371316;" datatype="xsd:string" id="meta1079" property="format" xsi:type="nex:LiteralMeta"/>
      </node>
      <node about="#node1080" id="node1080" label="0.245">
        <meta content=" fg=255 153 255 x=-1.7322582 y=-1.4379704;" datatype="xsd:string" id="meta1081" property="format" xsi:type="nex:LiteralMeta"/>
      </node>
      <node about="#node1082" id="node1082" label="0.950">
        <meta content=" fg=255 153 255 x=-1.759286 y=-1.4393647;" datatype="xsd:string" id="meta1083" property="format" xsi:type="nex:LiteralMeta"/>
      </node>
      <node about="#node1084" id="node1084" label="0.921">
        <meta content=" fg=255 153 255 x=-1.7799642 y=-1.4404272;" datatype="xsd:string" id="meta1085" property="format" xsi:type="nex:LiteralMeta"/>
      </node>
      <node about="#node1086" id="node1086" label="0.997">
        <meta content=" fg=255 153 255 x=-1.8294711 y=-1.4429512;" datatype="xsd:string" id="meta1087" property="format" xsi:type="nex:LiteralMeta"/>
      </node>
      <node about="#node1088" id="node1088" label="cst0009222">
        <meta content=" fg=255 153 255 x=-1.8609892 y=-1.4445516 ll=2;" datatype="xsd:string" id="meta1089" property="format" xsi:type="nex:LiteralMeta"/>
      </node>
      <node about="#node1090" id="node1090" label="cst0045399">
        <meta content=" fg=255 153 255 x=-1.8491429 y=-1.443958 ll=2;" datatype="xsd:string" id="meta1091" property="format" xsi:type="nex:LiteralMeta"/>
      </node>
      <node about="#node1096" id="node1096" label="0.999">
        <meta content=" fg=255 153 255 x=-1.8438361 y=-1.443735;" datatype="xsd:string" id="meta1097" property="format" xsi:type="nex:LiteralMeta"/>
      </node>
      <node about="#node1098" id="node1098" label="cgr0014936">
        <meta content=" fg=255 153 255 x=-1.869213 y=-1.4450442 ll=2;" datatype="xsd:string" id="meta1099" property="format" xsi:type="nex:LiteralMeta"/>
      </node>
      <node about="#node1100" id="node1100" label="cru0001021">
        <meta content=" fg=255 153 255 x=-1.8715887 y=-1.4451779 ll=2;" datatype="xsd:string" id="meta1101" property="format" xsi:type="nex:LiteralMeta"/>
      </node>
      <node about="#node1110" id="node1110" label="bst0013755">
        <meta content=" fg=255 153 255 x=-1.8811946 y=-1.445752 ll=2;" datatype="xsd:string" id="meta1111" property="format" xsi:type="nex:LiteralMeta"/>
      </node>
      <node about="#node1116" id="node1116" label="0.991">
        <meta content=" fg=255 153 255 x=-1.7888576 y=-1.4409702;" datatype="xsd:string" id="meta1117" property="format" xsi:type="nex:LiteralMeta"/>
      </node>
      <node about="#node1118" id="node1118" label="bvl0020062">
        <meta content=" fg=255 153 255 x=-1.865327 y=-1.4450076 ll=2;" datatype="xsd:string" id="meta1119" property="format" xsi:type="nex:LiteralMeta"/>
      </node>
      <node about="#node1120" id="node1120" label="lal0031800">
        <meta content=" fg=255 153 255 x=-1.8996031 y=-1.446862 ll=2;" datatype="xsd:string" id="meta1121" property="format" xsi:type="nex:LiteralMeta"/>
      </node>
      <node about="#node1130" id="node1130" label="ath0018095">
        <meta content=" fg=255 153 255 x=-1.7953607 y=-1.4413791 ll=2;" datatype="xsd:string" id="meta1131" property="format" xsi:type="nex:LiteralMeta"/>
      </node>
      <node about="#node1136" id="node1136" label="0.969">
        <meta content=" fg=255 153 255 x=-1.7380164 y=-1.4384023;" datatype="xsd:string" id="meta1137" property="format" xsi:type="nex:LiteralMeta"/>
      </node>
      <node about="#node1138" id="node1138" label="0.295">
        <meta content=" fg=255 153 255 x=-1.7521755 y=-1.4391785;" datatype="xsd:string" id="meta1139" property="format" xsi:type="nex:LiteralMeta"/>
      </node>
      <node about="#node1140" id="node1140" label="1.000">
        <meta content=" fg=255 153 255 x=-1.9040071 y=-1.4474708;" datatype="xsd:string" id="meta1141" property="format" xsi:type="nex:LiteralMeta"/>
      </node>
      <node about="#node1142" id="node1142" label="0.921">
        <meta content=" fg=255 153 255 x=-1.929672 y=-1.4488622;" datatype="xsd:string" id="meta1143" property="format" xsi:type="nex:LiteralMeta"/>
      </node>
      <node about="#node1144" id="node1144" label="bol0018594">
        <meta content=" fg=255 153 255 x=-1.9501872 y=-1.4499701 ll=2;" datatype="xsd:string" id="meta1145" property="format" xsi:type="nex:LiteralMeta"/>
      </node>
      <node about="#node1146" id="node1146" label="bra0004448">
        <meta content=" fg=255 153 255 x=-1.9463422 y=-1.4497693 ll=2;" datatype="xsd:string" id="meta1147" property="format" xsi:type="nex:LiteralMeta"/>
      </node>
      <node about="#node1152" id="node1152" label="0.995">
        <meta content=" fg=255 153 255 x=-1.9653754 y=-1.4508473;" datatype="xsd:string" id="meta1153" property="format" xsi:type="nex:LiteralMeta"/>
      </node>
      <node about="#node1154" id="node1154" label="bju0060884">
        <meta content=" fg=255 153 255 x=-1.9883493 y=-1.4521066 ll=2;" datatype="xsd:string" id="meta1155" property="format" xsi:type="nex:LiteralMeta"/>
      </node>
      <node about="#node1156" id="node1156" label="bni0039742">
        <meta content=" fg=255 153 255 x=-2.0284526 y=-1.4543304 ll=2;" datatype="xsd:string" id="meta1157" property="format" xsi:type="nex:LiteralMeta"/>
      </node>
      <node about="#node1166" id="node1166" label="sir0033271">
        <meta content=" fg=255 153 255 x=-1.8343781 y=-1.443751 ll=2;" datatype="xsd:string" id="meta1167" property="format" xsi:type="nex:LiteralMeta"/>
      </node>
      <node about="#node1172" id="node1172" label="0.979">
        <meta content=" fg=255 153 255 x=-1.7878631 y=-1.4412153;" datatype="xsd:string" id="meta1173" property="format" xsi:type="nex:LiteralMeta"/>
      </node>
      <node about="#node1174" id="node1174" label="0.991">
        <meta content=" fg=255 153 255 x=-1.8389497 y=-1.444088;" datatype="xsd:string" id="meta1175" property="format" xsi:type="nex:LiteralMeta"/>
      </node>
      <node about="#node1176" id="node1176" label="bna0091452">
        <meta content=" fg=255 153 255 x=-1.8389497 y=-1.444088 ll=2;" datatype="xsd:string" id="meta1177" property="format" xsi:type="nex:LiteralMeta"/>
      </node>
      <node about="#node1178" id="node1178" label="bra0021346">
        <meta content=" fg=255 153 255 x=-1.8558005 y=-1.4450389 ll=2;" datatype="xsd:string" id="meta1179" property="format" xsi:type="nex:LiteralMeta"/>
      </node>
      <node about="#node1184" id="node1184" label="rsa0030949">
        <meta content=" fg=255 153 255 x=-1.8716455 y=-1.4459772 ll=2;" datatype="xsd:string" id="meta1185" property="format" xsi:type="nex:LiteralMeta"/>
      </node>
      <node about="#node1198" id="node1198">
        <meta content=" fg=255 153 255 x=-1.8173876 y=-1.4431682;" datatype="xsd:string" id="meta1199" property="format" xsi:type="nex:LiteralMeta"/>
      </node>
      <node about="#node1200" id="node1200" label="esa0019054">
        <meta content=" fg=255 153 255 x=-1.8173876 y=-1.4431682 ll=2;" datatype="xsd:string" id="meta1201" property="format" xsi:type="nex:LiteralMeta"/>
      </node>
      <node about="#node1202" id="node1202" label="thl0019054">
        <meta content=" fg=255 153 255 x=-1.8173876 y=-1.4431682 ll=2;" datatype="xsd:string" id="meta1203" property="format" xsi:type="nex:LiteralMeta"/>
      </node>
      <node about="#node1204" id="node1204" label="tsa0006635">
        <meta content=" fg=255 153 255 x=-1.8173876 y=-1.4431682 ll=2;" datatype="xsd:string" id="meta1205" property="format" xsi:type="nex:LiteralMeta"/>
      </node>
      <node about="#node1216" id="node1216" label="0.999">
        <meta content=" fg=255 153 255 x=-1.7430211 y=-1.4393365;" datatype="xsd:string" id="meta1217" property="format" xsi:type="nex:LiteralMeta"/>
      </node>
      <node about="#node1218" id="node1218" label="0.996">
        <meta content=" fg=255 153 255 x=-1.8122778 y=-1.4434688;" datatype="xsd:string" id="meta1219" property="format" xsi:type="nex:LiteralMeta"/>
      </node>
      <node about="#node1220" id="node1220" label="0.934">
        <meta content=" fg=255 153 255 x=-1.8326343 y=-1.4446751;" datatype="xsd:string" id="meta1221" property="format" xsi:type="nex:LiteralMeta"/>
      </node>
      <node about="#node1222" id="node1222" label="0.941">
        <meta content=" fg=255 153 255 x=-1.8487028 y=-1.4456241;" datatype="xsd:string" id="meta1223" property="format" xsi:type="nex:LiteralMeta"/>
      </node>
      <node about="#node1224" id="node1224">
        <meta content=" fg=255 153 255 x=-1.8487028 y=-1.4456241;" datatype="xsd:string" id="meta1225" property="format" xsi:type="nex:LiteralMeta"/>
      </node>
      <node about="#node1226" id="node1226" label="bna0035726">
        <meta content=" fg=255 153 255 x=-1.8487028 y=-1.4456241 ll=2;" datatype="xsd:string" id="meta1227" property="format" xsi:type="nex:LiteralMeta"/>
      </node>
      <node about="#node1228" id="node1228" label="bol0019556">
        <meta content=" fg=255 153 255 x=-1.8487028 y=-1.4456241 ll=2;" datatype="xsd:string" id="meta1229" property="format" xsi:type="nex:LiteralMeta"/>
      </node>
      <node about="#node1234" id="node1234" label="0.950">
        <meta content=" fg=255 153 255 x=-1.8588563 y=-1.4462279;" datatype="xsd:string" id="meta1235" property="format" xsi:type="nex:LiteralMeta"/>
      </node>
      <node about="#node1236" id="node1236" label="bju0005595">
        <meta content=" fg=255 153 255 x=-1.8656901 y=-1.4466329 ll=2;" datatype="xsd:string" id="meta1237" property="format" xsi:type="nex:LiteralMeta"/>
      </node>
      <node about="#node1238" id="node1238" label="bra0002428">
        <meta content=" fg=255 153 255 x=-1.8588563 y=-1.4462279 ll=2;" datatype="xsd:string" id="meta1239" property="format" xsi:type="nex:LiteralMeta"/>
      </node>
      <node about="#node1248" id="node1248" label="rsa0047390">
        <meta content=" fg=255 153 255 x=-1.8681204 y=-1.4468068 ll=2;" datatype="xsd:string" id="meta1249" property="format" xsi:type="nex:LiteralMeta"/>
      </node>
      <node about="#node1254" id="node1254" label="0.935">
        <meta content=" fg=255 153 255 x=-1.8273252 y=-1.4443818;" datatype="xsd:string" id="meta1255" property="format" xsi:type="nex:LiteralMeta"/>
      </node>
      <node about="#node1256" id="node1256" label="bju0060887">
        <meta content=" fg=255 153 255 x=-1.8273252 y=-1.4443818 ll=2;" datatype="xsd:string" id="meta1257" property="format" xsi:type="nex:LiteralMeta"/>
      </node>
      <node about="#node1258" id="node1258" label="bni0039980">
        <meta content=" fg=255 153 255 x=-1.841832 y=-1.4452649 ll=2;" datatype="xsd:string" id="meta1259" property="format" xsi:type="nex:LiteralMeta"/>
      </node>
      <node about="#node1268" id="node1268" label="sir0033279">
        <meta content=" fg=255 153 255 x=-1.8744832 y=-1.4473928 ll=2;" datatype="xsd:string" id="meta1269" property="format" xsi:type="nex:LiteralMeta"/>
      </node>
      <node about="#node1278" id="node1278" label="0.860">
        <meta content=" fg=255 153 255 x=-1.633157 y=-1.4330927;" datatype="xsd:string" id="meta1279" property="format" xsi:type="nex:LiteralMeta"/>
      </node>
      <node about="#node1280" id="node1280" label="1.000">
        <meta content=" fg=255 153 255 x=-1.7529548 y=-1.440652;" datatype="xsd:string" id="meta1281" property="format" xsi:type="nex:LiteralMeta"/>
      </node>
      <node about="#node1282" id="node1282" label="0.985">
        <meta content=" fg=255 153 255 x=-1.8169864 y=-1.4446795;" datatype="xsd:string" id="meta1283" property="format" xsi:type="nex:LiteralMeta"/>
      </node>
      <node about="#node1284" id="node1284" label="0.899">
        <meta content=" fg=255 153 255 x=-1.8434098 y=-1.4463255;" datatype="xsd:string" id="meta1285" property="format" xsi:type="nex:LiteralMeta"/>
      </node>
      <node about="#node1286" id="node1286" label="0.848">
        <meta content=" fg=255 153 255 x=-1.8590959 y=-1.4472995;" datatype="xsd:string" id="meta1287" property="format" xsi:type="nex:LiteralMeta"/>
      </node>
      <node about="#node1288" id="node1288" label="0.872">
        <meta content=" fg=255 153 255 x=-1.892201 y=-1.4493482;" datatype="xsd:string" id="meta1289" property="format" xsi:type="nex:LiteralMeta"/>
      </node>
      <node about="#node1290" id="node1290" label="bju0037778">
        <meta content=" fg=255 153 255 x=-1.926244 y=-1.4514482 ll=2;" datatype="xsd:string" id="meta1291" property="format" xsi:type="nex:LiteralMeta"/>
      </node>
      <node about="#node1292" id="node1292" label="bra0037984">
        <meta content=" fg=255 153 255 x=-1.9018835 y=-1.4499494 ll=2;" datatype="xsd:string" id="meta1293" property="format" xsi:type="nex:LiteralMeta"/>
      </node>
      <node about="#node1298" id="node1298" label="bol0012901">
        <meta content=" fg=255 153 255 x=-1.9097512 y=-1.4504651 ll=2;" datatype="xsd:string" id="meta1299" property="format" xsi:type="nex:LiteralMeta"/>
      </node>
      <node about="#node1304" id="node1304" label="rra0011863">
        <meta content=" fg=255 153 255 x=-1.8959942 y=-1.449633 ll=2;" datatype="xsd:string" id="meta1305" property="format" xsi:type="nex:LiteralMeta"/>
      </node>
      <node about="#node1310" id="node1310" label="1.000">
        <meta content=" fg=255 153 255 x=-1.9084852 y=-1.4505086;" datatype="xsd:string" id="meta1311" property="format" xsi:type="nex:LiteralMeta"/>
      </node>
      <node about="#node1312" id="node1312" label="0.954">
        <meta content=" fg=255 153 255 x=-1.9341321 y=-1.4521374;" datatype="xsd:string" id="meta1313" property="format" xsi:type="nex:LiteralMeta"/>
      </node>
      <node about="#node1314" id="node1314" label="rra0010681">
        <meta content=" fg=255 153 255 x=-1.9440671 y=-1.4527663 ll=2;" datatype="xsd:string" id="meta1315" property="format" xsi:type="nex:LiteralMeta"/>
      </node>
      <node about="#node1316" id="node1316" label="rsa0016038">
        <meta content=" fg=255 153 255 x=-1.9542931 y=-1.4534217 ll=2;" datatype="xsd:string" id="meta1317" property="format" xsi:type="nex:LiteralMeta"/>
      </node>
      <node about="#node1322" id="node1322" label="bni0034521">
        <meta content=" fg=255 153 255 x=-1.9579757 y=-1.4536816 ll=2;" datatype="xsd:string" id="meta1323" property="format" xsi:type="nex:LiteralMeta"/>
      </node>
      <node about="#node1332" id="node1332" label="aly0001113">
        <meta content=" fg=255 153 255 x=-1.8521155 y=-1.4470495 ll=2;" datatype="xsd:string" id="meta1333" property="format" xsi:type="nex:LiteralMeta"/>
      </node>
      <node about="#node1338" id="node1338" label="1.000">
        <meta content=" fg=255 153 255 x=-1.8483635 y=-1.4474555;" datatype="xsd:string" id="meta1339" property="format" xsi:type="nex:LiteralMeta"/>
      </node>
      <node about="#node1340" id="node1340" label="0.063">
        <meta content=" fg=255 153 255 x=-1.8693762 y=-1.4488494;" datatype="xsd:string" id="meta1341" property="format" xsi:type="nex:LiteralMeta"/>
      </node>
      <node about="#node1342" id="node1342" label="1.000">
        <meta content=" fg=255 153 255 x=-2.012659 y=-1.4582672;" datatype="xsd:string" id="meta1343" property="format" xsi:type="nex:LiteralMeta"/>
      </node>
      <node about="#node1344" id="node1344" label="0.531">
        <meta content=" fg=255 153 255 x=-2.041923 y=-1.460179;" datatype="xsd:string" id="meta1345" property="format" xsi:type="nex:LiteralMeta"/>
      </node>
      <node about="#node1346" id="node1346" label="0.848">
        <meta content=" fg=255 153 255 x=-2.0568495 y=-1.461151;" datatype="xsd:string" id="meta1347" property="format" xsi:type="nex:LiteralMeta"/>
      </node>
      <node about="#node1348" id="node1348" label="bju0022046">
        <meta content=" fg=255 153 255 x=-2.069748 y=-1.4619883 ll=2;" datatype="xsd:string" id="meta1349" property="format" xsi:type="nex:LiteralMeta"/>
      </node>
      <node about="#node1350" id="node1350" label="bra0022338">
        <meta content=" fg=255 153 255 x=-2.0589757 y=-1.4612899 ll=2;" datatype="xsd:string" id="meta1351" property="format" xsi:type="nex:LiteralMeta"/>
      </node>
      <node about="#node1356" id="node1356" label="bna0091453">
        <meta content=" fg=255 153 255 x=-2.059881 y=-1.4613593 ll=2;" datatype="xsd:string" id="meta1357" property="format" xsi:type="nex:LiteralMeta"/>
      </node>
      <node about="#node1362" id="node1362" label="0.985">
        <meta content=" fg=255 153 255 x=-2.0493002 y=-1.4606979;" datatype="xsd:string" id="meta1363" property="format" xsi:type="nex:LiteralMeta"/>
      </node>
      <node about="#node1364" id="node1364" label="bju0070186">
        <meta content=" fg=255 153 255 x=-2.0558527 y=-1.4611312 ll=2;" datatype="xsd:string" id="meta1365" property="format" xsi:type="nex:LiteralMeta"/>
      </node>
      <node about="#node1366" id="node1366" label="bni0030202">
        <meta content=" fg=255 153 255 x=-2.0526555 y=-1.4609212 ll=2;" datatype="xsd:string" id="meta1367" property="format" xsi:type="nex:LiteralMeta"/>
      </node>
      <node about="#node1376" id="node1376">
        <meta content=" fg=255 153 255 x=-1.9018912 y=-1.4510392;" datatype="xsd:string" id="meta1377" property="format" xsi:type="nex:LiteralMeta"/>
      </node>
      <node about="#node1378" id="node1378" label="esa0020446">
        <meta content=" fg=255 153 255 x=-1.9018912 y=-1.4510392 ll=2;" datatype="xsd:string" id="meta1379" property="format" xsi:type="nex:LiteralMeta"/>
      </node>
      <node about="#node1380" id="node1380" label="thl0020446">
        <meta content=" fg=255 153 255 x=-1.9018912 y=-1.4510392 ll=2;" datatype="xsd:string" id="meta1381" property="format" xsi:type="nex:LiteralMeta"/>
      </node>
      <node about="#node1382" id="node1382" label="tsa0006633">
        <meta content=" fg=255 153 255 x=-1.9018912 y=-1.4510392 ll=2;" datatype="xsd:string" id="meta1383" property="format" xsi:type="nex:LiteralMeta"/>
      </node>
      <node about="#node1394" id="node1394">
        <meta content=" fg=255 153 255 x=-1.9077652 y=-1.4515162;" datatype="xsd:string" id="meta1395" property="format" xsi:type="nex:LiteralMeta"/>
      </node>
      <node about="#node1396" id="node1396" label="esa0018643">
        <meta content=" fg=255 153 255 x=-1.9077652 y=-1.4515162 ll=2;" datatype="xsd:string" id="meta1397" property="format" xsi:type="nex:LiteralMeta"/>
      </node>
      <node about="#node1398" id="node1398" label="thl0018643">
        <meta content=" fg=255 153 255 x=-1.9077652 y=-1.4515162 ll=2;" datatype="xsd:string" id="meta1399" property="format" xsi:type="nex:LiteralMeta"/>
      </node>
      <node about="#node1420" id="node1420" label="0.979">
        <meta content=" fg=255 153 255 x=-1.5470243 y=-1.4292575;" datatype="xsd:string" id="meta1421" property="format" xsi:type="nex:LiteralMeta"/>
      </node>
      <node about="#node1422" id="node1422" label="0.911">
        <meta content=" fg=255 153 255 x=-1.5710583 y=-1.4310366;" datatype="xsd:string" id="meta1423" property="format" xsi:type="nex:LiteralMeta"/>
      </node>
      <node about="#node1424" id="node1424" label="0.768">
        <meta content=" fg=255 153 255 x=-1.583893 y=-1.4319607;" datatype="xsd:string" id="meta1425" property="format" xsi:type="nex:LiteralMeta"/>
      </node>
      <node about="#node1426" id="node1426" label="0.639">
        <meta content=" fg=255 153 255 x=-1.5983548 y=-1.432999;" datatype="xsd:string" id="meta1427" property="format" xsi:type="nex:LiteralMeta"/>
      </node>
      <node about="#node1428" id="node1428" label="0.991">
        <meta content=" fg=255 153 255 x=-1.6704508 y=-1.4381608;" datatype="xsd:string" id="meta1429" property="format" xsi:type="nex:LiteralMeta"/>
      </node>
      <node about="#node1430" id="node1430" label="0.994">
        <meta content=" fg=255 153 255 x=-1.739124 y=-1.4429941;" datatype="xsd:string" id="meta1431" property="format" xsi:type="nex:LiteralMeta"/>
      </node>
      <node about="#node1432" id="node1432" label="0.993">
        <meta content=" fg=255 153 255 x=-1.7877598 y=-1.4463778;" datatype="xsd:string" id="meta1433" property="format" xsi:type="nex:LiteralMeta"/>
      </node>
      <node about="#node1434" id="node1434" label="0.770">
        <meta content=" fg=255 153 255 x=-1.7926993 y=-1.4467204;" datatype="xsd:string" id="meta1435" property="format" xsi:type="nex:LiteralMeta"/>
      </node>
      <node about="#node1436" id="node1436" label="0.740">
        <meta content=" fg=255 153 255 x=-1.7926993 y=-1.4467204;" datatype="xsd:string" id="meta1437" property="format" xsi:type="nex:LiteralMeta"/>
      </node>
      <node about="#node1438" id="node1438" label="bna0060151">
        <meta content=" fg=255 153 255 x=-1.7926993 y=-1.4467204 ll=2;" datatype="xsd:string" id="meta1439" property="format" xsi:type="nex:LiteralMeta"/>
      </node>
      <node about="#node1440" id="node1440" label="bra0028704">
        <meta content=" fg=255 153 255 x=-1.7959939 y=-1.4469489 ll=2;" datatype="xsd:string" id="meta1441" property="format" xsi:type="nex:LiteralMeta"/>
      </node>
      <node about="#node1446" id="node1446" label="bju0023722">
        <meta content=" fg=255 153 255 x=-1.802644 y=-1.4474143 ll=2;" datatype="xsd:string" id="meta1447" property="format" xsi:type="nex:LiteralMeta"/>
      </node>
      <node about="#node1452" id="node1452" label="bna0037978">
        <meta content=" fg=255 153 255 x=-1.7927151 y=-1.4467255 ll=2;" datatype="xsd:string" id="meta1453" property="format" xsi:type="nex:LiteralMeta"/>
      </node>
      <node about="#node1458" id="node1458" label="0.908">
        <meta content=" fg=255 153 255 x=-1.7646158 y=-1.4448088;" datatype="xsd:string" id="meta1459" property="format" xsi:type="nex:LiteralMeta"/>
      </node>
      <node about="#node1460" id="node1460" label="0.989">
        <meta content=" fg=255 153 255 x=-1.802152 y=-1.4474659;" datatype="xsd:string" id="meta1461" property="format" xsi:type="nex:LiteralMeta"/>
      </node>
      <node about="#node1462" id="node1462" label="bju0052579">
        <meta content=" fg=255 153 255 x=-1.8053925 y=-1.4476945 ll=2;" datatype="xsd:string" id="meta1463" property="format" xsi:type="nex:LiteralMeta"/>
      </node>
      <node about="#node1464" id="node1464" label="bni0015523">
        <meta content=" fg=255 153 255 x=-1.8087308 y=-1.4479328 ll=2;" datatype="xsd:string" id="meta1465" property="format" xsi:type="nex:LiteralMeta"/>
      </node>
      <node about="#node1470" id="node1470" label="0.984">
        <meta content=" fg=255 153 255 x=-1.8009688 y=-1.4474115;" datatype="xsd:string" id="meta1471" property="format" xsi:type="nex:LiteralMeta"/>
      </node>
      <node about="#node1472" id="node1472" label="rra0002693">
        <meta content=" fg=255 153 255 x=-1.8229403 y=-1.4489801 ll=2;" datatype="xsd:string" id="meta1473" property="format" xsi:type="nex:LiteralMeta"/>
      </node>
      <node about="#node1474" id="node1474" label="rsa0045113">
        <meta content=" fg=255 153 255 x=-1.8161747 y=-1.4485033 ll=2;" datatype="xsd:string" id="meta1475" property="format" xsi:type="nex:LiteralMeta"/>
      </node>
      <node about="#node1488" id="node1488" label="0.995">
        <meta content=" fg=255 153 255 x=-1.7304945 y=-1.4425569;" datatype="xsd:string" id="meta1489" property="format" xsi:type="nex:LiteralMeta"/>
      </node>
      <node about="#node1490" id="node1490" label="0.122">
        <meta content=" fg=255 153 255 x=-1.7496073 y=-1.4439484;" datatype="xsd:string" id="meta1491" property="format" xsi:type="nex:LiteralMeta"/>
      </node>
      <node about="#node1492" id="node1492" label="1.000">
        <meta content=" fg=255 153 255 x=-1.8486174 y=-1.4511172;" datatype="xsd:string" id="meta1493" property="format" xsi:type="nex:LiteralMeta"/>
      </node>
      <node about="#node1494" id="node1494" label="bna0077085">
        <meta content=" fg=255 153 255 x=-1.873354 y=-1.4529033 ll=2;" datatype="xsd:string" id="meta1495" property="format" xsi:type="nex:LiteralMeta"/>
      </node>
      <node about="#node1496" id="node1496" label="bol0005984">
        <meta content=" fg=255 153 255 x=-1.8587079 y=-1.4518498 ll=2;" datatype="xsd:string" id="meta1497" property="format" xsi:type="nex:LiteralMeta"/>
      </node>
      <node about="#node1502" id="node1502" label="0.956">
        <meta content=" fg=255 153 255 x=-1.7847209 y=-1.4465193;" datatype="xsd:string" id="meta1503" property="format" xsi:type="nex:LiteralMeta"/>
      </node>
      <node about="#node1504" id="node1504" label="bju0038283">
        <meta content=" fg=255 153 255 x=-1.7880869 y=-1.446765 ll=2;" datatype="xsd:string" id="meta1505" property="format" xsi:type="nex:LiteralMeta"/>
      </node>
      <node about="#node1506" id="node1506" label="bni0033382">
        <meta content=" fg=255 153 255 x=-1.7920141 y=-1.4470546 ll=2;" datatype="xsd:string" id="meta1507" property="format" xsi:type="nex:LiteralMeta"/>
      </node>
      <node about="#node1516" id="node1516" label="0.998">
        <meta content=" fg=255 153 255 x=-1.7936667 y=-1.4472331;" datatype="xsd:string" id="meta1517" property="format" xsi:type="nex:LiteralMeta"/>
      </node>
      <node about="#node1518" id="node1518" label="bju0038284">
        <meta content=" fg=255 153 255 x=-1.7968143 y=-1.4474654 ll=2;" datatype="xsd:string" id="meta1519" property="format" xsi:type="nex:LiteralMeta"/>
      </node>
      <node about="#node1520" id="node1520" label="bni0033383">
        <meta content=" fg=255 153 255 x=-1.8004538 y=-1.4477369 ll=2;" datatype="xsd:string" id="meta1521" property="format" xsi:type="nex:LiteralMeta"/>
      </node>
      <node about="#node1534" id="node1534" label="aar0033851">
        <meta content=" fg=255 153 255 x=-1.9480658 y=-1.4590983 ll=2;" datatype="xsd:string" id="meta1535" property="format" xsi:type="nex:LiteralMeta"/>
      </node>
      <node about="#node1540" id="node1540" label="aha0002531">
        <meta content=" fg=255 153 255 x=-1.6984981 y=-1.4405602 ll=2;" datatype="xsd:string" id="meta1541" property="format" xsi:type="nex:LiteralMeta"/>
      </node>
      <node about="#node1546" id="node1546" label="0.827">
        <meta content=" fg=255 153 255 x=-1.5891953 y=-1.432438;" datatype="xsd:string" id="meta1547" property="format" xsi:type="nex:LiteralMeta"/>
      </node>
      <node about="#node1548" id="node1548" label="0.995">
        <meta content=" fg=255 153 255 x=-1.6576302 y=-1.4376701;" datatype="xsd:string" id="meta1549" property="format" xsi:type="nex:LiteralMeta"/>
      </node>
      <node about="#node1550" id="node1550" label="0.920">
        <meta content=" fg=255 153 255 x=-1.6879451 y=-1.4399755;" datatype="xsd:string" id="meta1551" property="format" xsi:type="nex:LiteralMeta"/>
      </node>
      <node about="#node1552" id="node1552" label="0.990">
        <meta content=" fg=255 153 255 x=-1.7431948 y=-1.444166;" datatype="xsd:string" id="meta1553" property="format" xsi:type="nex:LiteralMeta"/>
      </node>
      <node about="#node1554" id="node1554" label="0.857">
        <meta content=" fg=255 153 255 x=-1.7590092 y=-1.4453622;" datatype="xsd:string" id="meta1555" property="format" xsi:type="nex:LiteralMeta"/>
      </node>
      <node about="#node1556" id="node1556" label="lal0034420">
        <meta content=" fg=255 153 255 x=-1.8944703 y=-1.4555815 ll=2;" datatype="xsd:string" id="meta1557" property="format" xsi:type="nex:LiteralMeta"/>
      </node>
      <node about="#node1558" id="node1558" label="lal0007965">
        <meta content=" fg=255 153 255 x=-1.8288672 y=-1.4506606 ll=2;" datatype="xsd:string" id="meta1559" property="format" xsi:type="nex:LiteralMeta"/>
      </node>
      <node about="#node1564" id="node1564" label="chi0034069">
        <meta content=" fg=255 153 255 x=-1.782419 y=-1.4471568 ll=2;" datatype="xsd:string" id="meta1565" property="format" xsi:type="nex:LiteralMeta"/>
      </node>
      <node about="#node1570" id="node1570" label="bvl0004065">
        <meta content=" fg=255 153 255 x=-1.8347956 y=-1.4512324 ll=2;" datatype="xsd:string" id="meta1571" property="format" xsi:type="nex:LiteralMeta"/>
      </node>
      <node about="#node1576" id="node1576" label="0.618">
        <meta content=" fg=255 153 255 x=-1.6736397 y=-1.438907;" datatype="xsd:string" id="meta1577" property="format" xsi:type="nex:LiteralMeta"/>
      </node>
      <node about="#node1578" id="node1578" label="chi0034074">
        <meta content=" fg=255 153 255 x=-1.8319964 y=-1.4511101 ll=2;" datatype="xsd:string" id="meta1579" property="format" xsi:type="nex:LiteralMeta"/>
      </node>
      <node about="#node1580" id="node1580" label="chi0034075">
        <meta content=" fg=255 153 255 x=-1.7653997 y=-1.4460154 ll=2;" datatype="xsd:string" id="meta1581" property="format" xsi:type="nex:LiteralMeta"/>
      </node>
      <node about="#node1590" id="node1590" label="1.000">
        <meta content=" fg=255 153 255 x=-1.7059017 y=-1.441597;" datatype="xsd:string" id="meta1591" property="format" xsi:type="nex:LiteralMeta"/>
      </node>
      <node about="#node1592" id="node1592" label="0.997">
        <meta content=" fg=255 153 255 x=-1.7573984 y=-1.4456176;" datatype="xsd:string" id="meta1593" property="format" xsi:type="nex:LiteralMeta"/>
      </node>
      <node about="#node1594" id="node1594" label="cgr0023589">
        <meta content=" fg=255 153 255 x=-1.7635144 y=-1.4460938 ll=2;" datatype="xsd:string" id="meta1595" property="format" xsi:type="nex:LiteralMeta"/>
      </node>
      <node about="#node1596" id="node1596" label="cru0011287">
        <meta content=" fg=255 153 255 x=-1.7840632 y=-1.4477048 ll=2;" datatype="xsd:string" id="meta1597" property="format" xsi:type="nex:LiteralMeta"/>
      </node>
      <node about="#node1602" id="node1602" label="0.963">
        <meta content=" fg=255 153 255 x=-1.7375296 y=-1.4440919;" datatype="xsd:string" id="meta1603" property="format" xsi:type="nex:LiteralMeta"/>
      </node>
      <node about="#node1604" id="node1604" label="bvl0024619">
        <meta content=" fg=255 153 255 x=-1.7959851 y=-1.4486912 ll=2;" datatype="xsd:string" id="meta1605" property="format" xsi:type="nex:LiteralMeta"/>
      </node>
      <node about="#node1606" id="node1606" label="chi0022613">
        <meta content=" fg=255 153 255 x=-1.7858956 y=-1.447917 ll=2;" datatype="xsd:string" id="meta1607" property="format" xsi:type="nex:LiteralMeta"/>
      </node>
      <node about="#node1624" id="node1624" label="0.513">
        <meta content=" fg=255 153 255 x=-1.5701473 y=-1.4311237;" datatype="xsd:string" id="meta1625" property="format" xsi:type="nex:LiteralMeta"/>
      </node>
      <node about="#node1626" id="node1626" label="1.000">
        <meta content=" fg=255 153 255 x=-1.8079859 y=-1.4502227;" datatype="xsd:string" id="meta1627" property="format" xsi:type="nex:LiteralMeta"/>
      </node>
      <node about="#node1628" id="node1628" label="0.976">
        <meta content=" fg=255 153 255 x=-1.8568656 y=-1.454138;" datatype="xsd:string" id="meta1629" property="format" xsi:type="nex:LiteralMeta"/>
      </node>
      <node about="#node1630" id="node1630" label="0.927">
        <meta content=" fg=255 153 255 x=-1.8749866 y=-1.4555858;" datatype="xsd:string" id="meta1631" property="format" xsi:type="nex:LiteralMeta"/>
      </node>
      <node about="#node1632" id="node1632" label="0.350">
        <meta content=" fg=255 153 255 x=-1.8851223 y=-1.4563936;" datatype="xsd:string" id="meta1633" property="format" xsi:type="nex:LiteralMeta"/>
      </node>
      <node about="#node1634" id="node1634" label="bju0013885">
        <meta content=" fg=255 153 255 x=-1.895013 y=-1.4571798 ll=2;" datatype="xsd:string" id="meta1635" property="format" xsi:type="nex:LiteralMeta"/>
      </node>
      <node about="#node1636" id="node1636" label="bra0015820">
        <meta content=" fg=255 153 255 x=-1.8851223 y=-1.4563936 ll=2;" datatype="xsd:string" id="meta1637" property="format" xsi:type="nex:LiteralMeta"/>
      </node>
      <node about="#node1642" id="node1642" label="bna0055056">
        <meta content=" fg=255 153 255 x=-1.8847297 y=-1.4563682 ll=2;" datatype="xsd:string" id="meta1643" property="format" xsi:type="nex:LiteralMeta"/>
      </node>
      <node about="#node1648" id="node1648" label="bol0002984">
        <meta content=" fg=255 153 255 x=-1.8825774 y=-1.4562131 ll=2;" datatype="xsd:string" id="meta1649" property="format" xsi:type="nex:LiteralMeta"/>
      </node>
      <node about="#node1654" id="node1654" label="bju0056053">
        <meta content=" fg=255 153 255 x=-1.8872317 y=-1.4566506 ll=2;" datatype="xsd:string" id="meta1655" property="format" xsi:type="nex:LiteralMeta"/>
      </node>
      <node about="#node1660" id="node1660" label="0.934">
        <meta content=" fg=255 153 255 x=-1.6374955 y=-1.4366275;" datatype="xsd:string" id="meta1661" property="format" xsi:type="nex:LiteralMeta"/>
      </node>
      <node about="#node1662" id="node1662" label="aar0029229">
        <meta content=" fg=255 153 255 x=-1.7877151 y=-1.4488732 ll=2;" datatype="xsd:string" id="meta1663" property="format" xsi:type="nex:LiteralMeta"/>
      </node>
      <node about="#node1664" id="node1664" label="aar0032290">
        <meta content=" fg=255 153 255 x=-1.9550766 y=-1.4626449 ll=2;" datatype="xsd:string" id="meta1665" property="format" xsi:type="nex:LiteralMeta"/>
      </node>
      <node about="#node1686" id="node1686" label="tha0031323">
        <meta content=" fg=255 153 255 x=-1.4979159 y=-1.4299186 ll=2;" datatype="xsd:string" id="meta1687" property="format" xsi:type="nex:LiteralMeta"/>
      </node>
      <node about="#node1692" id="node1692" label="tha0020778">
        <meta content=" fg=255 153 255 x=-1.4622054 y=-1.4285272 ll=2;" datatype="xsd:string" id="meta1693" property="format" xsi:type="nex:LiteralMeta"/>
      </node>
      <node about="#node1698" id="node1698" label="1.000">
        <meta content=" fg=255 153 255 x=-1.3564929 y=-1.4241763;" datatype="xsd:string" id="meta1699" property="format" xsi:type="nex:LiteralMeta"/>
      </node>
      <node about="#node1700" id="node1700" label="0.961">
        <meta content=" fg=255 153 255 x=-1.4179602 y=-1.4295111;" datatype="xsd:string" id="meta1701" property="format" xsi:type="nex:LiteralMeta"/>
      </node>
      <node about="#node1702" id="node1702" label="0.911">
        <meta content=" fg=255 153 255 x=-1.4718311 y=-1.4341756;" datatype="xsd:string" id="meta1703" property="format" xsi:type="nex:LiteralMeta"/>
      </node>
      <node about="#node1704" id="node1704" label="0.824">
        <meta content=" fg=255 153 255 x=-1.4816335 y=-1.4350104;" datatype="xsd:string" id="meta1705" property="format" xsi:type="nex:LiteralMeta"/>
      </node>
      <node about="#node1706" id="node1706" label="0.983">
        <meta content=" fg=255 153 255 x=-1.5097141 y=-1.4373848;" datatype="xsd:string" id="meta1707" property="format" xsi:type="nex:LiteralMeta"/>
      </node>
      <node about="#node1708" id="node1708" label="0.841">
        <meta content=" fg=255 153 255 x=-1.5189232 y=-1.438158;" datatype="xsd:string" id="meta1709" property="format" xsi:type="nex:LiteralMeta"/>
      </node>
      <node about="#node1710" id="node1710" label="0.797">
        <meta content=" fg=255 153 255 x=-1.5318922 y=-1.4392415;" datatype="xsd:string" id="meta1711" property="format" xsi:type="nex:LiteralMeta"/>
      </node>
      <node about="#node1712" id="node1712" label="0.967">
        <meta content=" fg=255 153 255 x=-1.5580721 y=-1.4414234;" datatype="xsd:string" id="meta1713" property="format" xsi:type="nex:LiteralMeta"/>
      </node>
      <node about="#node1714" id="node1714" label="cgr0008520">
        <meta content=" fg=255 153 255 x=-1.5679097 y=-1.4422413 ll=2;" datatype="xsd:string" id="meta1715" property="format" xsi:type="nex:LiteralMeta"/>
      </node>
      <node about="#node1716" id="node1716" label="cru0001069">
        <meta content=" fg=255 153 255 x=-1.577173 y=-1.4430192 ll=2;" datatype="xsd:string" id="meta1717" property="format" xsi:type="nex:LiteralMeta"/>
      </node>
      <node about="#node1722" id="node1722" label="spv0000882">
        <meta content=" nh=10 nw=10 fg=255 153 255 bg=0 0 0 sh=7 x=-1.5702871 y=-1.4424648 ll=2;" datatype="xsd:string" id="meta1723" property="format" xsi:type="nex:LiteralMeta"/>
      </node>
      <node about="#node1728" id="node1728" label="0.422">
        <meta content=" fg=255 153 255 x=-1.5303836 y=-1.4391271;" datatype="xsd:string" id="meta1729" property="format" xsi:type="nex:LiteralMeta"/>
      </node>
      <node about="#node1730" id="node1730" label="aly0001449">
        <meta content=" fg=255 153 255 x=-1.6688753 y=-1.4508097 ll=2;" datatype="xsd:string" id="meta1731" property="format" xsi:type="nex:LiteralMeta"/>
      </node>
      <node about="#node1732" id="node1732" label="bst0013453">
        <meta content=" fg=255 153 255 x=-1.568538 y=-1.4423611 ll=2;" datatype="xsd:string" id="meta1733" property="format" xsi:type="nex:LiteralMeta"/>
      </node>
      <node about="#node1742" id="node1742" label="0.897">
        <meta content=" fg=255 153 255 x=-1.5272548 y=-1.4388859;" datatype="xsd:string" id="meta1743" property="format" xsi:type="nex:LiteralMeta"/>
      </node>
      <node about="#node1744" id="node1744" label="0.316">
        <meta content=" fg=255 153 255 x=-1.5383384 y=-1.4398321;" datatype="xsd:string" id="meta1745" property="format" xsi:type="nex:LiteralMeta"/>
      </node>
      <node about="#node1746" id="node1746" label="bvl0018589">
        <meta content=" fg=255 153 255 x=-1.5605816 y=-1.4417264 ll=2;" datatype="xsd:string" id="meta1747" property="format" xsi:type="nex:LiteralMeta"/>
      </node>
      <node about="#node1748" id="node1748" label="chi0019806">
        <meta content=" fg=255 153 255 x=-1.5924119 y=-1.4444593 ll=2;" datatype="xsd:string" id="meta1749" property="format" xsi:type="nex:LiteralMeta"/>
      </node>
      <node about="#node1754" id="node1754" label="lal0031802">
        <meta content=" fg=255 153 255 x=-1.5988947 y=-1.4450454 ll=2;" datatype="xsd:string" id="meta1755" property="format" xsi:type="nex:LiteralMeta"/>
      </node>
      <node about="#node1764" id="node1764" label="0.994">
        <meta content=" fg=255 153 255 x=-1.5245748 y=-1.4387373;" datatype="xsd:string" id="meta1765" property="format" xsi:type="nex:LiteralMeta"/>
      </node>
      <node about="#node1766" id="node1766" label="0.999">
        <meta content=" fg=255 153 255 x=-1.5814352 y=-1.4436606;" datatype="xsd:string" id="meta1767" property="format" xsi:type="nex:LiteralMeta"/>
      </node>
      <node about="#node1768" id="node1768" label="aal0011777">
        <meta content=" fg=255 153 255 x=-1.5814352 y=-1.4436606 ll=2;" datatype="xsd:string" id="meta1769" property="format" xsi:type="nex:LiteralMeta"/>
      </node>
      <node about="#node1770" id="node1770" label="aal0011778">
        <meta content=" fg=255 153 255 x=-1.5850065 y=-1.4439707 ll=2;" datatype="xsd:string" id="meta1771" property="format" xsi:type="nex:LiteralMeta"/>
      </node>
      <node about="#node1776" id="node1776" label="aal0011779">
        <meta content=" fg=255 153 255 x=-1.5695386 y=-1.442658 ll=2;" datatype="xsd:string" id="meta1777" property="format" xsi:type="nex:LiteralMeta"/>
      </node>
      <node about="#node1786" id="node1786" label="0.829">
        <meta content=" fg=255 153 255 x=-1.4907848 y=-1.435859;" datatype="xsd:string" id="meta1787" property="format" xsi:type="nex:LiteralMeta"/>
      </node>
      <node about="#node1788" id="node1788" label="0.954">
        <meta content=" fg=255 153 255 x=-1.5123916 y=-1.4377606;" datatype="xsd:string" id="meta1789" property="format" xsi:type="nex:LiteralMeta"/>
      </node>
      <node about="#node1790" id="node1790" label="0.776">
        <meta content=" fg=255 153 255 x=-1.5181786 y=-1.4382687;" datatype="xsd:string" id="meta1791" property="format" xsi:type="nex:LiteralMeta"/>
      </node>
      <node about="#node1792" id="node1792" label="bna0006055">
        <meta content=" fg=255 153 255 x=-1.5480491 y=-1.4408854 ll=2;" datatype="xsd:string" id="meta1793" property="format" xsi:type="nex:LiteralMeta"/>
      </node>
      <node about="#node1794" id="node1794" label="rsa0016040">
        <meta content=" fg=255 153 255 x=-1.5413227 y=-1.4403056 ll=2;" datatype="xsd:string" id="meta1795" property="format" xsi:type="nex:LiteralMeta"/>
      </node>
      <node about="#node1800" id="node1800" label="bni0034524">
        <meta content=" fg=255 153 255 x=-1.535795 y=-1.4398297 ll=2;" datatype="xsd:string" id="meta1801" property="format" xsi:type="nex:LiteralMeta"/>
      </node>
      <node about="#node1806" id="node1806" label="0.334">
        <meta content=" fg=255 153 255 x=-1.4950215 y=-1.4362379;" datatype="xsd:string" id="meta1807" property="format" xsi:type="nex:LiteralMeta"/>
      </node>
      <node about="#node1808" id="node1808">
        <meta content=" fg=255 153 255 x=-1.5459787 y=-1.4407846;" datatype="xsd:string" id="meta1809" property="format" xsi:type="nex:LiteralMeta"/>
      </node>
      <node about="#node1810" id="node1810" label="esa0019236">
        <meta content=" fg=255 153 255 x=-1.5459787 y=-1.4407846 ll=2;" datatype="xsd:string" id="meta1811" property="format" xsi:type="nex:LiteralMeta"/>
      </node>
      <node about="#node1812" id="node1812" label="thl0019236">
        <meta content=" fg=255 153 255 x=-1.5459787 y=-1.4407846 ll=2;" datatype="xsd:string" id="meta1813" property="format" xsi:type="nex:LiteralMeta"/>
      </node>
      <node about="#node1814" id="node1814" label="tsa0006631">
        <meta content=" fg=255 153 255 x=-1.5459787 y=-1.4407846 ll=2;" datatype="xsd:string" id="meta1815" property="format" xsi:type="nex:LiteralMeta"/>
      </node>
      <node about="#node1822" id="node1822" label="tpa0006617">
        <meta content=" fg=255 153 255 x=-1.5413023 y=-1.4404049 ll=2;" datatype="xsd:string" id="meta1823" property="format" xsi:type="nex:LiteralMeta"/>
      </node>
      <node about="#node1836" id="node1836" label="aar0036477">
        <meta content=" fg=255 153 255 x=-1.5610557 y=-1.4424529 ll=2;" datatype="xsd:string" id="meta1837" property="format" xsi:type="nex:LiteralMeta"/>
      </node>
      <node about="#node1842" id="node1842" label="bju0029328">
        <meta content=" fg=255 153 255 x=-1.5558785 y=-1.4422902 ll=2;" datatype="xsd:string" id="meta1843" property="format" xsi:type="nex:LiteralMeta"/>
      </node>
      <node about="#node1852" id="node1852" label="1.000">
        <meta content=" fg=255 153 255 x=-1.3116179 y=-1.426624;" datatype="xsd:string" id="meta1853" property="format" xsi:type="nex:LiteralMeta"/>
      </node>
      <node about="#node1854" id="node1854" label="0.900">
        <meta content=" fg=255 153 255 x=-1.3581344 y=-1.4315307;" datatype="xsd:string" id="meta1855" property="format" xsi:type="nex:LiteralMeta"/>
      </node>
      <node about="#node1856" id="node1856" label="0.771">
        <meta content=" fg=255 153 255 x=-1.3800268 y=-1.4338267;" datatype="xsd:string" id="meta1857" property="format" xsi:type="nex:LiteralMeta"/>
      </node>
      <node about="#node1858" id="node1858" label="0.872">
        <meta content=" fg=255 153 255 x=-1.4048642 y=-1.4364163;" datatype="xsd:string" id="meta1859" property="format" xsi:type="nex:LiteralMeta"/>
      </node>
      <node about="#node1860" id="node1860" label="0.937">
        <meta content=" fg=255 153 255 x=-1.4369844 y=-1.4397457;" datatype="xsd:string" id="meta1861" property="format" xsi:type="nex:LiteralMeta"/>
      </node>
      <node about="#node1862" id="node1862" label="0.899">
        <meta content=" fg=255 153 255 x=-1.4628035 y=-1.4422486;" datatype="xsd:string" id="meta1863" property="format" xsi:type="nex:LiteralMeta"/>
      </node>
      <node about="#node1864" id="node1864" label="0.851">
        <meta content=" fg=255 153 255 x=-1.478217 y=-1.4437302;" datatype="xsd:string" id="meta1865" property="format" xsi:type="nex:LiteralMeta"/>
      </node>
      <node about="#node1866" id="node1866" label="0.897">
        <meta content=" fg=255 153 255 x=-1.4918523 y=-1.4450382;" datatype="xsd:string" id="meta1867" property="format" xsi:type="nex:LiteralMeta"/>
      </node>
      <node about="#node1868" id="node1868" label="0.986">
        <meta content=" fg=255 153 255 x=-1.5302362 y=-1.4486579;" datatype="xsd:string" id="meta1869" property="format" xsi:type="nex:LiteralMeta"/>
      </node>
      <node about="#node1870" id="node1870" label="0.631">
        <meta content=" fg=255 153 255 x=-1.5431874 y=-1.4498765;" datatype="xsd:string" id="meta1871" property="format" xsi:type="nex:LiteralMeta"/>
      </node>
      <node about="#node1872" id="node1872" label="0.642">
        <meta content=" fg=255 153 255 x=-1.5584283 y=-1.4513044;" datatype="xsd:string" id="meta1873" property="format" xsi:type="nex:LiteralMeta"/>
      </node>
      <node about="#node1874" id="node1874" label="0.925">
        <meta content=" fg=255 153 255 x=-1.5763531 y=-1.4529729;" datatype="xsd:string" id="meta1875" property="format" xsi:type="nex:LiteralMeta"/>
      </node>
      <node about="#node1876" id="node1876" label="0.977">
        <meta content=" fg=255 153 255 x=-1.6116449 y=-1.4562508;" datatype="xsd:string" id="meta1877" property="format" xsi:type="nex:LiteralMeta"/>
      </node>
      <node about="#node1878" id="node1878" label="1.000">
        <meta content=" fg=255 153 255 x=-1.6878456 y=-1.4633127;" datatype="xsd:string" id="meta1879" property="format" xsi:type="nex:LiteralMeta"/>
      </node>
      <node about="#node1880" id="node1880" label="0.408">
        <meta content=" fg=255 153 255 x=-1.6976238 y=-1.464211;" datatype="xsd:string" id="meta1881" property="format" xsi:type="nex:LiteralMeta"/>
      </node>
      <node about="#node1882" id="node1882" label="0.983">
        <meta content=" fg=255 153 255 x=-1.7217307 y=-1.4664207;" datatype="xsd:string" id="meta1883" property="format" xsi:type="nex:LiteralMeta"/>
      </node>
      <node about="#node1884" id="node1884">
        <meta content=" fg=255 153 255 x=-1.725007 y=-1.4667202;" datatype="xsd:string" id="meta1885" property="format" xsi:type="nex:LiteralMeta"/>
      </node>
      <node about="#node1886" id="node1886" label="bju0013779">
        <meta content=" fg=255 153 255 x=-1.725007 y=-1.4667202 ll=2;" datatype="xsd:string" id="meta1887" property="format" xsi:type="nex:LiteralMeta"/>
      </node>
      <node about="#node1888" id="node1888" label="bna0071017">
        <meta content=" fg=255 153 255 x=-1.725007 y=-1.4667202 ll=2;" datatype="xsd:string" id="meta1889" property="format" xsi:type="nex:LiteralMeta"/>
      </node>
      <node about="#node1894" id="node1894" label="bra0015567">
        <meta content=" fg=255 153 255 x=-1.7282634 y=-1.4670221 ll=2;" datatype="xsd:string" id="meta1895" property="format" xsi:type="nex:LiteralMeta"/>
      </node>
      <node about="#node1900" id="node1900" label="bna0039027">
        <meta content=" fg=255 153 255 x=-1.7067592 y=-1.4650557 ll=2;" datatype="xsd:string" id="meta1901" property="format" xsi:type="nex:LiteralMeta"/>
      </node>
      <node about="#node1906" id="node1906" label="0.955">
        <meta content=" fg=255 153 255 x=-1.7086921 y=-1.4652616;" datatype="xsd:string" id="meta1907" property="format" xsi:type="nex:LiteralMeta"/>
      </node>
      <node about="#node1908" id="node1908" label="0.993">
        <meta content=" fg=255 153 255 x=-1.7476776 y=-1.4688904;" datatype="xsd:string" id="meta1909" property="format" xsi:type="nex:LiteralMeta"/>
      </node>
      <node about="#node1910" id="node1910" label="bju0055669">
        <meta content=" fg=255 153 255 x=-1.7542753 y=-1.4695033 ll=2;" datatype="xsd:string" id="meta1911" property="format" xsi:type="nex:LiteralMeta"/>
      </node>
      <node about="#node1912" id="node1912" label="bni0008176">
        <meta content=" fg=255 153 255 x=-1.7476776 y=-1.4688904 ll=2;" datatype="xsd:string" id="meta1913" property="format" xsi:type="nex:LiteralMeta"/>
      </node>
      <node about="#node1918" id="node1918" label="0.546">
        <meta content=" fg=255 153 255 x=-1.7205266 y=-1.4663728;" datatype="xsd:string" id="meta1919" property="format" xsi:type="nex:LiteralMeta"/>
      </node>
      <node about="#node1920" id="node1920" label="rra0008325">
        <meta content=" fg=255 153 255 x=-1.7342879 y=-1.4676621 ll=2;" datatype="xsd:string" id="meta1921" property="format" xsi:type="nex:LiteralMeta"/>
      </node>
      <node about="#node1922" id="node1922" label="rsa0042548">
        <meta content=" fg=255 153 255 x=-1.7515135 y=-1.4692886 ll=2;" datatype="xsd:string" id="meta1923" property="format" xsi:type="nex:LiteralMeta"/>
      </node>
      <node about="#node1936" id="node1936" label="bol0000386">
        <meta content=" fg=255 153 255 x=-1.6167156 y=-1.45673 ll=2;" datatype="xsd:string" id="meta1937" property="format" xsi:type="nex:LiteralMeta"/>
      </node>
      <node about="#node1942" id="node1942" label="bol0000534">
        <meta content=" fg=255 153 255 x=-1.5803357 y=-1.4533509 ll=2;" datatype="xsd:string" id="meta1943" property="format" xsi:type="nex:LiteralMeta"/>
      </node>
      <node about="#node1948" id="node1948" label="0.889">
        <meta content=" fg=255 153 255 x=-1.5699655 y=-1.4524088;" datatype="xsd:string" id="meta1949" property="format" xsi:type="nex:LiteralMeta"/>
      </node>
      <node about="#node1950" id="node1950" label="0.927">
        <meta content=" fg=255 153 255 x=-1.5799422 y=-1.4533617;" datatype="xsd:string" id="meta1951" property="format" xsi:type="nex:LiteralMeta"/>
      </node>
      <node about="#node1952" id="node1952" label="bju0013773">
        <meta content=" fg=255 153 255 x=-1.5799422 y=-1.4533617 ll=2;" datatype="xsd:string" id="meta1953" property="format" xsi:type="nex:LiteralMeta"/>
      </node>
      <node about="#node1954" id="node1954" label="bna0004882">
        <meta content=" fg=255 153 255 x=-1.5832498 y=-1.4536784 ll=2;" datatype="xsd:string" id="meta1955" property="format" xsi:type="nex:LiteralMeta"/>
      </node>
      <node about="#node1960" id="node1960" label="bra0016052">
        <meta content=" fg=255 153 255 x=-1.5699655 y=-1.4524088 ll=2;" datatype="xsd:string" id="meta1961" property="format" xsi:type="nex:LiteralMeta"/>
      </node>
      <node about="#node1970" id="node1970" label="0.980">
        <meta content=" fg=255 153 255 x=-1.5703022 y=-1.4524995;" datatype="xsd:string" id="meta1971" property="format" xsi:type="nex:LiteralMeta"/>
      </node>
      <node about="#node1972" id="node1972" label="bju0055528">
        <meta content=" fg=255 153 255 x=-1.5769563 y=-1.4531419 ll=2;" datatype="xsd:string" id="meta1973" property="format" xsi:type="nex:LiteralMeta"/>
      </node>
      <node about="#node1974" id="node1974" label="bni0008768">
        <meta content=" fg=255 153 255 x=-1.573555 y=-1.4528148 ll=2;" datatype="xsd:string" id="meta1975" property="format" xsi:type="nex:LiteralMeta"/>
      </node>
      <node about="#node1984" id="node1984" label="rsa0010565">
        <meta content=" fg=255 153 255 x=-1.5588039 y=-1.4514389 ll=2;" datatype="xsd:string" id="meta1985" property="format" xsi:type="nex:LiteralMeta"/>
      </node>
      <node about="#node1990" id="node1990" label="0.379">
        <meta content=" fg=255 153 255 x=-1.5077044 y=-1.4466103;" datatype="xsd:string" id="meta1991" property="format" xsi:type="nex:LiteralMeta"/>
      </node>
      <node about="#node1992" id="node1992" label="0.687">
        <meta content=" fg=255 153 255 x=-1.5191114 y=-1.4477347;" datatype="xsd:string" id="meta1993" property="format" xsi:type="nex:LiteralMeta"/>
      </node>
      <node about="#node1994" id="node1994" label="0.940">
        <meta content=" fg=255 153 255 x=-1.5464286 y=-1.4504218;" datatype="xsd:string" id="meta1995" property="format" xsi:type="nex:LiteralMeta"/>
      </node>
      <node about="#node1996" id="node1996" label="0.999">
        <meta content=" fg=255 153 255 x=-1.5987576 y=-1.4555478;" datatype="xsd:string" id="meta1997" property="format" xsi:type="nex:LiteralMeta"/>
      </node>
      <node about="#node1998" id="node1998" label="bju0056065">
        <meta content=" fg=255 153 255 x=-1.608888 y=-1.4565381 ll=2;" datatype="xsd:string" id="meta1999" property="format" xsi:type="nex:LiteralMeta"/>
      </node>
      <node about="#node2000" id="node2000" label="bni0011908">
        <meta content=" fg=255 153 255 x=-1.6019973 y=-1.4558659 ll=2;" datatype="xsd:string" id="meta2001" property="format" xsi:type="nex:LiteralMeta"/>
      </node>
      <node about="#node2006" id="node2006" label="0.956">
        <meta content=" fg=255 153 255 x=-1.5692577 y=-1.4526767;" datatype="xsd:string" id="meta2007" property="format" xsi:type="nex:LiteralMeta"/>
      </node>
      <node about="#node2008" id="node2008" label="bna0055067">
        <meta content=" fg=255 153 255 x=-1.5882632 y=-1.4545499 ll=2;" datatype="xsd:string" id="meta2009" property="format" xsi:type="nex:LiteralMeta"/>
      </node>
      <node about="#node2010" id="node2010" label="bra0014281">
        <meta content=" fg=255 153 255 x=-1.5841808 y=-1.4541537 ll=2;" datatype="xsd:string" id="meta2011" property="format" xsi:type="nex:LiteralMeta"/>
      </node>
      <node about="#node2020" id="node2020" label="sir0044437">
        <meta content=" fg=255 153 255 x=-1.6600428 y=-1.4617406 ll=2;" datatype="xsd:string" id="meta2021" property="format" xsi:type="nex:LiteralMeta"/>
      </node>
      <node about="#node2026" id="node2026" label="1.000">
        <meta content=" fg=255 153 255 x=-1.5718005 y=-1.4530325;" datatype="xsd:string" id="meta2027" property="format" xsi:type="nex:LiteralMeta"/>
      </node>
      <node about="#node2028" id="node2028" label="0.940">
        <meta content=" fg=255 153 255 x=-1.590005 y=-1.4548527;" datatype="xsd:string" id="meta2029" property="format" xsi:type="nex:LiteralMeta"/>
      </node>
      <node about="#node2030" id="node2030" label="bju0013878">
        <meta content=" fg=255 153 255 x=-1.5966303 y=-1.4555138 ll=2;" datatype="xsd:string" id="meta2031" property="format" xsi:type="nex:LiteralMeta"/>
      </node>
      <node about="#node2032" id="node2032" label="bra0015499">
        <meta content=" fg=255 153 255 x=-1.5933434 y=-1.4551872 ll=2;" datatype="xsd:string" id="meta2033" property="format" xsi:type="nex:LiteralMeta"/>
      </node>
      <node about="#node2038" id="node2038" label="rsa0059960">
        <meta content=" fg=255 153 255 x=-1.604479 y=-1.4563199 ll=2;" datatype="xsd:string" id="meta2039" property="format" xsi:type="nex:LiteralMeta"/>
      </node>
      <node about="#node2052" id="node2052" label="tpa0020131">
        <meta content=" fg=255 153 255 x=-1.5519217 y=-1.451175 ll=2;" datatype="xsd:string" id="meta2053" property="format" xsi:type="nex:LiteralMeta"/>
      </node>
      <node about="#node2058" id="node2058" label="0.451">
        <meta content=" fg=255 153 255 x=-1.4912219 y=-1.445148;" datatype="xsd:string" id="meta2059" property="format" xsi:type="nex:LiteralMeta"/>
      </node>
      <node about="#node2060" id="node2060">
        <meta content=" fg=255 153 255 x=-1.5573226 y=-1.4518784;" datatype="xsd:string" id="meta2061" property="format" xsi:type="nex:LiteralMeta"/>
      </node>
      <node about="#node2062" id="node2062" label="esa0029053">
        <meta content=" fg=255 153 255 x=-1.5573226 y=-1.4518784 ll=2;" datatype="xsd:string" id="meta2063" property="format" xsi:type="nex:LiteralMeta"/>
      </node>
      <node about="#node2064" id="node2064" label="thl0029053">
        <meta content=" fg=255 153 255 x=-1.5573226 y=-1.4518784 ll=2;" datatype="xsd:string" id="meta2065" property="format" xsi:type="nex:LiteralMeta"/>
      </node>
      <node about="#node2066" id="node2066" label="tsa0023693">
        <meta content=" fg=255 153 255 x=-1.5573226 y=-1.4518784 ll=2;" datatype="xsd:string" id="meta2067" property="format" xsi:type="nex:LiteralMeta"/>
      </node>
      <node about="#node2074" id="node2074" label="aal0011939">
        <meta content=" fg=255 153 255 x=-1.7120894 y=-1.4678167 ll=2;" datatype="xsd:string" id="meta2075" property="format" xsi:type="nex:LiteralMeta"/>
      </node>
      <node about="#node2084" id="node2084" label="0.642">
        <meta content=" fg=255 153 255 x=-1.460726 y=-1.4423467;" datatype="xsd:string" id="meta2085" property="format" xsi:type="nex:LiteralMeta"/>
      </node>
      <node about="#node2086" id="node2086" label="0.308">
        <meta content=" fg=255 153 255 x=-1.473878 y=-1.4437394;" datatype="xsd:string" id="meta2087" property="format" xsi:type="nex:LiteralMeta"/>
      </node>
      <node about="#node2088" id="node2088" label="0.983">
        <meta content=" fg=255 153 255 x=-1.5184412 y=-1.4484038;" datatype="xsd:string" id="meta2089" property="format" xsi:type="nex:LiteralMeta"/>
      </node>
      <node about="#node2090" id="node2090" label="0.820">
        <meta content=" fg=255 153 255 x=-1.5486355 y=-1.4515519;" datatype="xsd:string" id="meta2091" property="format" xsi:type="nex:LiteralMeta"/>
      </node>
      <node about="#node2092" id="node2092" label="0.986">
        <meta content=" fg=255 153 255 x=-1.5980444 y=-1.4566934;" datatype="xsd:string" id="meta2093" property="format" xsi:type="nex:LiteralMeta"/>
      </node>
      <node about="#node2094" id="node2094" label="0.806">
        <meta content=" fg=255 153 255 x=-1.6260859 y=-1.4596057;" datatype="xsd:string" id="meta2095" property="format" xsi:type="nex:LiteralMeta"/>
      </node>
      <node about="#node2096" id="node2096" label="0.809">
        <meta content=" fg=255 153 255 x=-1.637297 y=-1.4607655;" datatype="xsd:string" id="meta2097" property="format" xsi:type="nex:LiteralMeta"/>
      </node>
      <node about="#node2098" id="node2098" label="1.000">
        <meta content=" fg=255 153 255 x=-1.7109454 y=-1.4683694;" datatype="xsd:string" id="meta2099" property="format" xsi:type="nex:LiteralMeta"/>
      </node>
      <node about="#node2100" id="node2100" label="cst0008208">
        <meta content=" fg=255 153 255 x=-1.7295167 y=-1.4702829 ll=2;" datatype="xsd:string" id="meta2101" property="format" xsi:type="nex:LiteralMeta"/>
      </node>
      <node about="#node2102" id="node2102" label="cst0013978">
        <meta content=" fg=255 153 255 x=-1.721022 y=-1.4694117 ll=2;" datatype="xsd:string" id="meta2103" property="format" xsi:type="nex:LiteralMeta"/>
      </node>
      <node about="#node2108" id="node2108" label="cst0064194">
        <meta content=" fg=255 153 255 x=-1.6984036 y=-1.4671117 ll=2;" datatype="xsd:string" id="meta2109" property="format" xsi:type="nex:LiteralMeta"/>
      </node>
      <node about="#node2114" id="node2114" label="0.972">
        <meta content=" fg=255 153 255 x=-1.6656234 y=-1.463736;" datatype="xsd:string" id="meta2115" property="format" xsi:type="nex:LiteralMeta"/>
      </node>
      <node about="#node2116" id="node2116" label="cst0038910">
        <meta content=" fg=255 153 255 x=-1.7715137 y=-1.4747765 ll=2;" datatype="xsd:string" id="meta2117" property="format" xsi:type="nex:LiteralMeta"/>
      </node>
      <node about="#node2118" id="node2118" label="cst0093152">
        <meta content=" fg=255 153 255 x=-1.6937183 y=-1.4666767 ll=2;" datatype="xsd:string" id="meta2119" property="format" xsi:type="nex:LiteralMeta"/>
      </node>
      <node about="#node2128" id="node2128" label="cru0010412">
        <meta content=" fg=255 153 255 x=-1.6957611 y=-1.4669611 ll=2;" datatype="xsd:string" id="meta2129" property="format" xsi:type="nex:LiteralMeta"/>
      </node>
      <node about="#node2134" id="node2134" label="aly0018002">
        <meta content=" fg=255 153 255 x=-1.640713 y=-1.4612646 ll=2;" datatype="xsd:string" id="meta2135" property="format" xsi:type="nex:LiteralMeta"/>
      </node>
      <node about="#node2140" id="node2140" label="0.900">
        <meta content=" fg=255 153 255 x=-1.5392106 y=-1.4506073;" datatype="xsd:string" id="meta2141" property="format" xsi:type="nex:LiteralMeta"/>
      </node>
      <node about="#node2142" id="node2142" label="bvl0019051">
        <meta content=" fg=255 153 255 x=-1.6063848 y=-1.4577205 ll=2;" datatype="xsd:string" id="meta2143" property="format" xsi:type="nex:LiteralMeta"/>
      </node>
      <node about="#node2144" id="node2144" label="chi0034106">
        <meta content=" fg=255 153 255 x=-1.6622506 y=-1.4636863 ll=2;" datatype="xsd:string" id="meta2145" property="format" xsi:type="nex:LiteralMeta"/>
      </node>
      <node about="#node2154" id="node2154" label="1.000">
        <meta content=" fg=255 153 255 x=-1.5611521 y=-1.4531409;" datatype="xsd:string" id="meta2155" property="format" xsi:type="nex:LiteralMeta"/>
      </node>
      <node about="#node2156" id="node2156" label="0.560">
        <meta content=" fg=255 153 255 x=-1.5742122 y=-1.4545424;" datatype="xsd:string" id="meta2157" property="format" xsi:type="nex:LiteralMeta"/>
      </node>
      <node about="#node2158" id="node2158" label="1.000">
        <meta content=" fg=255 153 255 x=-1.6950743 y=-1.4674637;" datatype="xsd:string" id="meta2159" property="format" xsi:type="nex:LiteralMeta"/>
      </node>
      <node about="#node2160" id="node2160" label="cgr0023588">
        <meta content=" fg=255 153 255 x=-1.7169726 y=-1.4698005 ll=2;" datatype="xsd:string" id="meta2161" property="format" xsi:type="nex:LiteralMeta"/>
      </node>
      <node about="#node2162" id="node2162" label="cru0010826">
        <meta content=" fg=255 153 255 x=-1.7138582 y=-1.4694757 ll=2;" datatype="xsd:string" id="meta2163" property="format" xsi:type="nex:LiteralMeta"/>
      </node>
      <node about="#node2168" id="node2168" label="0.959">
        <meta content=" fg=255 153 255 x=-1.6097093 y=-1.4583664;" datatype="xsd:string" id="meta2169" property="format" xsi:type="nex:LiteralMeta"/>
      </node>
      <node about="#node2170" id="node2170" label="bvl0019050">
        <meta content=" fg=255 153 255 x=-1.7209791 y=-1.4703301 ll=2;" datatype="xsd:string" id="meta2171" property="format" xsi:type="nex:LiteralMeta"/>
      </node>
      <node about="#node2172" id="node2172" label="chi0034078">
        <meta content=" fg=255 153 255 x=-1.7088878 y=-1.4690704 ll=2;" datatype="xsd:string" id="meta2173" property="format" xsi:type="nex:LiteralMeta"/>
      </node>
      <node about="#node2182" id="node2182" label="0.561">
        <meta content=" fg=255 153 255 x=-1.5757315 y=-1.4547234;" datatype="xsd:string" id="meta2183" property="format" xsi:type="nex:LiteralMeta"/>
      </node>
      <node about="#node2184" id="node2184" label="cst0081561">
        <meta content=" fg=255 153 255 x=-1.7048049 y=-1.4687065 ll=2;" datatype="xsd:string" id="meta2185" property="format" xsi:type="nex:LiteralMeta"/>
      </node>
      <node about="#node2186" id="node2186" label="ath0030794">
        <meta content=" fg=255 153 255 x=-1.677888 y=-1.4658321 ll=2;" datatype="xsd:string" id="meta2187" property="format" xsi:type="nex:LiteralMeta"/>
      </node>
      <node about="#node2200" id="node2200" label="0.913">
        <meta content=" fg=255 153 255 x=-1.4808489 y=-1.4446129;" datatype="xsd:string" id="meta2201" property="format" xsi:type="nex:LiteralMeta"/>
      </node>
      <node about="#node2202" id="node2202" label="0.837">
        <meta content=" fg=255 153 255 x=-1.4937823 y=-1.4460561;" datatype="xsd:string" id="meta2203" property="format" xsi:type="nex:LiteralMeta"/>
      </node>
      <node about="#node2204" id="node2204" label="0.105">
        <meta content=" fg=255 153 255 x=-1.49803 y=-1.4465258;" datatype="xsd:string" id="meta2205" property="format" xsi:type="nex:LiteralMeta"/>
      </node>
      <node about="#node2206" id="node2206" label="0.823">
        <meta content=" fg=255 153 255 x=-1.5165504 y=-1.4485624;" datatype="xsd:string" id="meta2207" property="format" xsi:type="nex:LiteralMeta"/>
      </node>
      <node about="#node2208" id="node2208" label="0.862">
        <meta content=" fg=255 153 255 x=-1.5297345 y=-1.4500095;" datatype="xsd:string" id="meta2209" property="format" xsi:type="nex:LiteralMeta"/>
      </node>
      <node about="#node2210" id="node2210" label="0.780">
        <meta content=" fg=255 153 255 x=-1.5460403 y=-1.4517926;" datatype="xsd:string" id="meta2211" property="format" xsi:type="nex:LiteralMeta"/>
      </node>
      <node about="#node2212" id="node2212" label="cst0002227">
        <meta content=" fg=255 153 255 x=-1.581916 y=-1.4557084 ll=2;" datatype="xsd:string" id="meta2213" property="format" xsi:type="nex:LiteralMeta"/>
      </node>
      <node about="#node2214" id="node2214" label="cst0024804">
        <meta content=" fg=255 153 255 x=-1.5879492 y=-1.4563841 ll=2;" datatype="xsd:string" id="meta2215" property="format" xsi:type="nex:LiteralMeta"/>
      </node>
      <node about="#node2220" id="node2220" label="0.998">
        <meta content=" fg=255 153 255 x=-1.580728 y=-1.4556274;" datatype="xsd:string" id="meta2221" property="format" xsi:type="nex:LiteralMeta"/>
      </node>
      <node about="#node2222" id="node2222" label="cst0001913">
        <meta content=" fg=255 153 255 x=-1.6317289 y=-1.4612358 ll=2;" datatype="xsd:string" id="meta2223" property="format" xsi:type="nex:LiteralMeta"/>
      </node>
      <node about="#node2224" id="node2224" label="cst0089362">
        <meta content=" fg=255 153 255 x=-1.6201231 y=-1.4599756 ll=2;" datatype="xsd:string" id="meta2225" property="format" xsi:type="nex:LiteralMeta"/>
      </node>
      <node about="#node2234" id="node2234" label="cru0009680">
        <meta content=" fg=255 153 255 x=-1.5690122 y=-1.4543742 ll=1;" datatype="xsd:string" id="meta2235" property="format" xsi:type="nex:LiteralMeta"/>
      </node>
      <node about="#node2240" id="node2240" label="0.963">
        <meta content=" fg=255 153 255 x=-1.52583 y=-1.4496281;" datatype="xsd:string" id="meta2241" property="format" xsi:type="nex:LiteralMeta"/>
      </node>
      <node about="#node2242" id="node2242" label="0.973">
        <meta content=" fg=255 153 255 x=-1.5540884 y=-1.452776;" datatype="xsd:string" id="meta2243" property="format" xsi:type="nex:LiteralMeta"/>
      </node>
      <node about="#node2244" id="node2244" label="aha0025821">
        <meta content=" fg=255 153 255 x=-1.5741748 y=-1.4550092 ll=1;" datatype="xsd:string" id="meta2245" property="format" xsi:type="nex:LiteralMeta"/>
      </node>
      <node about="#node2246" id="node2246" label="aly0020103">
        <meta content=" fg=255 153 255 x=-1.5708239 y=-1.4546435 ll=1;" datatype="xsd:string" id="meta2247" property="format" xsi:type="nex:LiteralMeta"/>
      </node>
      <node about="#node2252" id="node2252" label="spv0035458">
        <meta content=" nh=10 nw=10 fg=255 153 255 bg=0 0 0 sh=7 x=-1.5637366 y=-1.4538739 ll=1;" datatype="xsd:string" id="meta2253" property="format" xsi:type="nex:LiteralMeta"/>
      </node>
      <node about="#node2262" id="node2262" label="0.808">
        <meta content=" fg=255 153 255 x=-1.5028452 y=-1.4470823;" datatype="xsd:string" id="meta2263" property="format" xsi:type="nex:LiteralMeta"/>
      </node>
      <node about="#node2264" id="node2264" label="0.996">
        <meta content=" fg=255 153 255 x=-1.5538175 y=-1.4528433;" datatype="xsd:string" id="meta2265" property="format" xsi:type="nex:LiteralMeta"/>
      </node>
      <node about="#node2266" id="node2266" label="0.990">
        <meta content=" fg=255 153 255 x=-1.5975978 y=-1.4577736;" datatype="xsd:string" id="meta2267" property="format" xsi:type="nex:LiteralMeta"/>
      </node>
      <node about="#node2268" id="node2268" label="cgr0004529">
        <meta content=" fg=255 153 255 x=-1.6008774 y=-1.4581423 ll=1;" datatype="xsd:string" id="meta2269" property="format" xsi:type="nex:LiteralMeta"/>
      </node>
      <node about="#node2270" id="node2270" label="cru0022986">
        <meta content=" fg=255 153 255 x=-1.6042082 y=-1.4585193 ll=1;" datatype="xsd:string" id="meta2271" property="format" xsi:type="nex:LiteralMeta"/>
      </node>
      <node about="#node2276" id="node2276" label="0.976">
        <meta content=" fg=255 153 255 x=-1.5884043 y=-1.4567665;" datatype="xsd:string" id="meta2277" property="format" xsi:type="nex:LiteralMeta"/>
      </node>
      <node about="#node2278" id="node2278" label="cst0047571">
        <meta content=" fg=255 153 255 x=-1.6190816 y=-1.46024 ll=1;" datatype="xsd:string" id="meta2279" property="format" xsi:type="nex:LiteralMeta"/>
      </node>
      <node about="#node2280" id="node2280" label="cst0067844">
        <meta content=" fg=255 153 255 x=-1.6473986 y=-1.4634702 ll=1;" datatype="xsd:string" id="meta2281" property="format" xsi:type="nex:LiteralMeta"/>
      </node>
      <node about="#node2290" id="node2290" label="bst0006656">
        <meta content=" fg=255 153 255 x=-1.528882 y=-1.4500515 ll=1;" datatype="xsd:string" id="meta2291" property="format" xsi:type="nex:LiteralMeta"/>
      </node>
      <node about="#node2300" id="node2300" label="0.940">
        <meta content=" fg=255 153 255 x=-1.5112413 y=-1.4481161;" datatype="xsd:string" id="meta2301" property="format" xsi:type="nex:LiteralMeta"/>
      </node>
      <node about="#node2302" id="node2302" label="0.788">
        <meta content=" fg=255 153 255 x=-1.5349541 y=-1.4508396;" datatype="xsd:string" id="meta2303" property="format" xsi:type="nex:LiteralMeta"/>
      </node>
      <node about="#node2304" id="node2304" label="0.877">
        <meta content=" fg=255 153 255 x=-1.5506343 y=-1.4526374;" datatype="xsd:string" id="meta2305" property="format" xsi:type="nex:LiteralMeta"/>
      </node>
      <node about="#node2306" id="node2306" label="chi0034079">
        <meta content=" fg=255 153 255 x=-1.6070561 y=-1.4590949 ll=1;" datatype="xsd:string" id="meta2307" property="format" xsi:type="nex:LiteralMeta"/>
      </node>
      <node about="#node2308" id="node2308" label="chi0034081">
        <meta content=" fg=255 153 255 x=-1.5785239 y=-1.4558408 ll=1;" datatype="xsd:string" id="meta2309" property="format" xsi:type="nex:LiteralMeta"/>
      </node>
      <node about="#node2314" id="node2314" label="chi0034080">
        <meta content=" fg=255 153 255 x=-1.629938 y=-1.461788 ll=1;" datatype="xsd:string" id="meta2315" property="format" xsi:type="nex:LiteralMeta"/>
      </node>
      <node about="#node2320" id="node2320" label="0.837">
        <meta content=" fg=255 153 255 x=-1.5266767 y=-1.4499047;" datatype="xsd:string" id="meta2321" property="format" xsi:type="nex:LiteralMeta"/>
      </node>
      <node about="#node2322" id="node2322" label="bvl0003343">
        <meta content=" fg=255 153 255 x=-1.5699993 y=-1.454916 ll=1;" datatype="xsd:string" id="meta2323" property="format" xsi:type="nex:LiteralMeta"/>
      </node>
      <node about="#node2324" id="node2324" label="lal0016642">
        <meta content=" fg=255 153 255 x=-1.5891317 y=-1.4571545 ll=1;" datatype="xsd:string" id="meta2325" property="format" xsi:type="nex:LiteralMeta"/>
      </node>
      <node about="#node2346" id="node2346" label="0.990">
        <meta content=" fg=255 153 255 x=-1.4611999 y=-1.4430019;" datatype="xsd:string" id="meta2347" property="format" xsi:type="nex:LiteralMeta"/>
      </node>
      <node about="#node2348" id="node2348" label="1.000">
        <meta content=" fg=255 153 255 x=-1.5753454 y=-1.456322;" datatype="xsd:string" id="meta2349" property="format" xsi:type="nex:LiteralMeta"/>
      </node>
      <node about="#node2350" id="node2350" label="bju0056062">
        <meta content=" fg=255 153 255 x=-1.5852368 y=-1.4574742 ll=1;" datatype="xsd:string" id="meta2351" property="format" xsi:type="nex:LiteralMeta"/>
      </node>
      <node about="#node2352" id="node2352" label="bni0011910">
        <meta content=" fg=255 153 255 x=-1.5993565 y=-1.4591289 ll=1;" datatype="xsd:string" id="meta2353" property="format" xsi:type="nex:LiteralMeta"/>
      </node>
      <node about="#node2358" id="node2358" label="sir0017844">
        <meta content=" fg=255 153 255 x=-1.5835979 y=-1.4573599 ll=1;" datatype="xsd:string" id="meta2359" property="format" xsi:type="nex:LiteralMeta"/>
      </node>
      <node about="#node2368" id="node2368" label="1.000">
        <meta content=" fg=255 153 255 x=-1.5005077 y=-1.4480582;" datatype="xsd:string" id="meta2369" property="format" xsi:type="nex:LiteralMeta"/>
      </node>
      <node about="#node2370" id="node2370" label="0.987">
        <meta content=" fg=255 153 255 x=-1.5564204 y=-1.4546514;" datatype="xsd:string" id="meta2371" property="format" xsi:type="nex:LiteralMeta"/>
      </node>
      <node about="#node2372" id="node2372" label="aly0021502">
        <meta content=" fg=255 153 255 x=-1.6021793 y=-1.460038 ll=1;" datatype="xsd:string" id="meta2373" property="format" xsi:type="nex:LiteralMeta"/>
      </node>
      <node about="#node2374" id="node2374" label="ath0030843">
        <meta content=" fg=255 153 255 x=-1.5983758 y=-1.4596072 ll=1;" datatype="xsd:string" id="meta2375" property="format" xsi:type="nex:LiteralMeta"/>
      </node>
      <node about="#node2380" id="node2380" label="chi0033975">
        <meta content=" fg=255 153 255 x=-1.5923426 y=-1.4589435 ll=1;" datatype="xsd:string" id="meta2381" property="format" xsi:type="nex:LiteralMeta"/>
      </node>
      <node about="#node2390" id="node2390" label="0.951">
        <meta content=" fg=255 153 255 x=-1.4009527 y=-1.436641;" datatype="xsd:string" id="meta2391" property="format" xsi:type="nex:LiteralMeta"/>
      </node>
      <node about="#node2392" id="node2392" label="0.978">
        <meta content=" fg=255 153 255 x=-1.4571191 y=-1.4433329;" datatype="xsd:string" id="meta2393" property="format" xsi:type="nex:LiteralMeta"/>
      </node>
      <node about="#node2394" id="node2394" label="aar0034902">
        <meta content=" fg=255 153 255 x=-1.5433817 y=-1.4535929 ll=1;" datatype="xsd:string" id="meta2395" property="format" xsi:type="nex:LiteralMeta"/>
      </node>
      <node about="#node2396" id="node2396" label="aar0034903">
        <meta content=" fg=255 153 255 x=-1.4862927 y=-1.4468147 ll=1;" datatype="xsd:string" id="meta2397" property="format" xsi:type="nex:LiteralMeta"/>
      </node>
      <node about="#node2402" id="node2402" label="aar0015649">
        <meta content=" fg=255 153 255 x=-1.6622697 y=-1.4679354 ll=1;" datatype="xsd:string" id="meta2403" property="format" xsi:type="nex:LiteralMeta"/>
      </node>
      <node about="#node2412" id="node2412" label="tha0020153">
        <meta content=" fg=255 153 255 x=-1.4839138 y=-1.4473279 ll=1;" datatype="xsd:string" id="meta2413" property="format" xsi:type="nex:LiteralMeta"/>
      </node>
      <node about="#node2422" id="node2422" label="0.999">
        <meta content=" fg=255 153 255 x=-1.1195362 y=-1.4140526;" datatype="xsd:string" id="meta2423" property="format" xsi:type="nex:LiteralMeta"/>
      </node>
      <node about="#node2424" id="node2424" label="0.996">
        <meta content=" fg=255 153 255 x=-1.202535 y=-1.424094;" datatype="xsd:string" id="meta2425" property="format" xsi:type="nex:LiteralMeta"/>
      </node>
      <node about="#node2426" id="node2426" label="0.671">
        <meta content=" fg=255 153 255 x=-1.2184536 y=-1.4260166;" datatype="xsd:string" id="meta2427" property="format" xsi:type="nex:LiteralMeta"/>
      </node>
      <node about="#node2428" id="node2428" label="mol0002397">
        <meta content=" fg=255 153 255 x=-1.3031327 y=-1.4362266 ll=1;" datatype="xsd:string" id="meta2429" property="format" xsi:type="nex:LiteralMeta"/>
      </node>
      <node about="#node2430" id="node2430" label="mol0002399">
        <meta content=" fg=255 153 255 x=-1.2808676 y=-1.4335675 ll=1;" datatype="xsd:string" id="meta2431" property="format" xsi:type="nex:LiteralMeta"/>
      </node>
      <node about="#node2436" id="node2436" label="mol0002398">
        <meta content=" fg=255 153 255 x=-1.2995819 y=-1.4358745 ll=1;" datatype="xsd:string" id="meta2437" property="format" xsi:type="nex:LiteralMeta"/>
      </node>
      <node about="#node2442" id="node2442" label="mol0002400">
        <meta content=" fg=255 153 255 x=-1.2883929 y=-1.4346192 ll=1;" datatype="xsd:string" id="meta2443" property="format" xsi:type="nex:LiteralMeta"/>
      </node>
      <node about="#node2452" id="node2452" label="0.784">
        <meta content=" fg=255 153 255 x=-0.91596323 y=-1.3953822;" datatype="xsd:string" id="meta2453" property="format" xsi:type="nex:LiteralMeta"/>
      </node>
      <node about="#node2454" id="node2454" label="0.931">
        <meta content=" fg=255 153 255 x=-0.9585829 y=-1.4007561;" datatype="xsd:string" id="meta2455" property="format" xsi:type="nex:LiteralMeta"/>
      </node>
      <node about="#node2456" id="node2456" label="0.989">
        <meta content=" fg=255 153 255 x=-1.0471315 y=-1.4117765;" datatype="xsd:string" id="meta2457" property="format" xsi:type="nex:LiteralMeta"/>
      </node>
      <node about="#node2458" id="node2458" label="1.000">
        <meta content=" fg=255 153 255 x=-1.1755896 y=-1.4277114;" datatype="xsd:string" id="meta2459" property="format" xsi:type="nex:LiteralMeta"/>
      </node>
      <node about="#node2460" id="node2460" label="1.000">
        <meta content=" fg=255 153 255 x=-1.2543284 y=-1.4374144;" datatype="xsd:string" id="meta2461" property="format" xsi:type="nex:LiteralMeta"/>
      </node>
      <node about="#node2462" id="node2462" label="0.022">
        <meta content=" fg=255 153 255 x=-1.2598729 y=-1.4380953;" datatype="xsd:string" id="meta2463" property="format" xsi:type="nex:LiteralMeta"/>
      </node>
      <node about="#node2464" id="node2464" label="0.987">
        <meta content=" fg=255 153 255 x=-1.2854959 y=-1.4412372;" datatype="xsd:string" id="meta2465" property="format" xsi:type="nex:LiteralMeta"/>
      </node>
      <node about="#node2466" id="node2466" label="0.000">
        <meta content=" fg=255 153 255 x=-1.2854959 y=-1.4412372;" datatype="xsd:string" id="meta2467" property="format" xsi:type="nex:LiteralMeta"/>
      </node>
      <node about="#node2468" id="node2468" label="gar0030446">
        <meta content=" fg=255 153 255 x=-1.2887766 y=-1.4416381 ll=1;" datatype="xsd:string" id="meta2469" property="format" xsi:type="nex:LiteralMeta"/>
      </node>
      <node about="#node2470" id="node2470" label="gba0028321">
        <meta content=" fg=255 153 255 x=-1.2920629 y=-1.4420424 ll=1;" datatype="xsd:string" id="meta2471" property="format" xsi:type="nex:LiteralMeta"/>
      </node>
      <node about="#node2476" id="node2476" label="ghi0010568">
        <meta content=" fg=255 153 255 x=-1.2854959 y=-1.4412372 ll=1;" datatype="xsd:string" id="meta2477" property="format" xsi:type="nex:LiteralMeta"/>
      </node>
      <node about="#node2482" id="node2482" label="gtu0029753">
        <meta content=" fg=255 153 255 x=-1.2786022 y=-1.4404072 ll=1;" datatype="xsd:string" id="meta2483" property="format" xsi:type="nex:LiteralMeta"/>
      </node>
      <node about="#node2488" id="node2488" label="0.870">
        <meta content=" fg=255 153 255 x=-1.2543284 y=-1.4374144;" datatype="xsd:string" id="meta2489" property="format" xsi:type="nex:LiteralMeta"/>
      </node>
      <node about="#node2490" id="node2490" label="gba0065567">
        <meta content=" fg=255 153 255 x=-1.264234 y=-1.4386411 ll=1;" datatype="xsd:string" id="meta2491" property="format" xsi:type="nex:LiteralMeta"/>
      </node>
      <node about="#node2492" id="node2492" label="ghi0006421">
        <meta content=" fg=255 153 255 x=-1.2576318 y=-1.4378248 ll=1;" datatype="xsd:string" id="meta2493" property="format" xsi:type="nex:LiteralMeta"/>
      </node>
      <node about="#node2502" id="node2502" label="1.000">
        <meta content=" fg=255 153 255 x=-1.282151 y=-1.4410608;" datatype="xsd:string" id="meta2503" property="format" xsi:type="nex:LiteralMeta"/>
      </node>
      <node about="#node2504" id="node2504" label="0.891">
        <meta content=" fg=255 153 255 x=-1.2923551 y=-1.4423349;" datatype="xsd:string" id="meta2505" property="format" xsi:type="nex:LiteralMeta"/>
      </node>
      <node about="#node2506" id="node2506" label="gar0030445">
        <meta content=" fg=255 153 255 x=-1.2997034 y=-1.443251 ll=1;" datatype="xsd:string" id="meta2507" property="format" xsi:type="nex:LiteralMeta"/>
      </node>
      <node about="#node2508" id="node2508" label="gba0028322">
        <meta content=" fg=255 153 255 x=-1.2956735 y=-1.44275 ll=1;" datatype="xsd:string" id="meta2509" property="format" xsi:type="nex:LiteralMeta"/>
      </node>
      <node about="#node2514" id="node2514" label="0.288">
        <meta content=" fg=255 153 255 x=-1.2852865 y=-1.4414549;" datatype="xsd:string" id="meta2515" property="format" xsi:type="nex:LiteralMeta"/>
      </node>
      <node about="#node2516" id="node2516" label="gtu0029754">
        <meta content=" fg=255 153 255 x=-1.2886333 y=-1.4418749 ll=1;" datatype="xsd:string" id="meta2517" property="format" xsi:type="nex:LiteralMeta"/>
      </node>
      <node about="#node2518" id="node2518" label="gba0065568">
        <meta content=" fg=255 153 255 x=-1.3087298 y=-1.4444062 ll=1;" datatype="xsd:string" id="meta2519" property="format" xsi:type="nex:LiteralMeta"/>
      </node>
      <node about="#node2532" id="node2532" label="0.910">
        <meta content=" fg=255 153 255 x=-1.092073 y=-1.4174616;" datatype="xsd:string" id="meta2533" property="format" xsi:type="nex:LiteralMeta"/>
      </node>
      <node about="#node2534" id="node2534" label="tca0033069">
        <meta content=" fg=255 153 255 x=-1.2347188 y=-1.4354774 ll=1;" datatype="xsd:string" id="meta2535" property="format" xsi:type="nex:LiteralMeta"/>
      </node>
      <node about="#node2536" id="node2536" label="tca0033823">
        <meta content=" fg=255 153 255 x=-1.1630076 y=-1.4264495 ll=1;" datatype="xsd:string" id="meta2537" property="format" xsi:type="nex:LiteralMeta"/>
      </node>
      <node about="#node2546" id="node2546" label="1.000">
        <meta content=" fg=255 153 255 x=-1.1396067 y=-1.4240263;" datatype="xsd:string" id="meta2547" property="format" xsi:type="nex:LiteralMeta"/>
      </node>
      <node about="#node2548" id="node2548" label="0.613">
        <meta content=" fg=255 153 255 x=-1.143366 y=-1.4245087;" datatype="xsd:string" id="meta2549" property="format" xsi:type="nex:LiteralMeta"/>
      </node>
      <node about="#node2550" id="node2550" label="0.514">
        <meta content=" fg=255 153 255 x=-1.1466508 y=-1.4249283;" datatype="xsd:string" id="meta2551" property="format" xsi:type="nex:LiteralMeta"/>
      </node>
      <node about="#node2552" id="node2552" label="0.783">
        <meta content=" fg=255 153 255 x=-1.1501375 y=-1.425373;" datatype="xsd:string" id="meta2553" property="format" xsi:type="nex:LiteralMeta"/>
      </node>
      <node about="#node2554" id="node2554" label="0.269">
        <meta content=" fg=255 153 255 x=-1.1534173 y=-1.4257905;" datatype="xsd:string" id="meta2555" property="format" xsi:type="nex:LiteralMeta"/>
      </node>
      <node about="#node2556" id="node2556" label="gba0056117">
        <meta content=" fg=255 153 255 x=-1.157197 y=-1.426271 ll=1;" datatype="xsd:string" id="meta2557" property="format" xsi:type="nex:LiteralMeta"/>
      </node>
      <node about="#node2558" id="node2558" label="gtu0017366">
        <meta content=" fg=255 153 255 x=-1.1727494 y=-1.4282558 ll=1;" datatype="xsd:string" id="meta2559" property="format" xsi:type="nex:LiteralMeta"/>
      </node>
      <node about="#node2564" id="node2564" label="ghi0062692">
        <meta content=" fg=255 153 255 x=-1.156196 y=-1.4261479 ll=1;" datatype="xsd:string" id="meta2565" property="format" xsi:type="nex:LiteralMeta"/>
      </node>
      <node about="#node2570" id="node2570" label="ghi0063421">
        <meta content=" fg=255 153 255 x=-1.187247 y=-1.4301385 ll=1;" datatype="xsd:string" id="meta2571" property="format" xsi:type="nex:LiteralMeta"/>
      </node>
      <node about="#node2576" id="node2576" label="0.903">
        <meta content=" fg=255 153 255 x=-1.1559238 y=-1.4261307;" datatype="xsd:string" id="meta2577" property="format" xsi:type="nex:LiteralMeta"/>
      </node>
      <node about="#node2578" id="node2578" label="0.999">
        <meta content=" fg=255 153 255 x=-1.1964219 y=-1.4313532;" datatype="xsd:string" id="meta2579" property="format" xsi:type="nex:LiteralMeta"/>
      </node>
      <node about="#node2580" id="node2580" label="gar0017595">
        <meta content=" fg=255 153 255 x=-1.2010341 y=-1.431947 ll=1;" datatype="xsd:string" id="meta2581" property="format" xsi:type="nex:LiteralMeta"/>
      </node>
      <node about="#node2582" id="node2582" label="ghi0059681">
        <meta content=" fg=255 153 255 x=-1.2017808 y=-1.4320453 ll=1;" datatype="xsd:string" id="meta2583" property="format" xsi:type="nex:LiteralMeta"/>
      </node>
      <node about="#node2588" id="node2588" label="ghi0063195">
        <meta content=" fg=255 153 255 x=-1.1727349 y=-1.428309 ll=1;" datatype="xsd:string" id="meta2589" property="format" xsi:type="nex:LiteralMeta"/>
      </node>
      <node about="#node2598" id="node2598" label="gtu0017367">
        <meta content=" fg=255 153 255 x=-1.1396067 y=-1.4240263 ll=1;" datatype="xsd:string" id="meta2599" property="format" xsi:type="nex:LiteralMeta"/>
      </node>
      <node about="#node2608" id="node2608" label="0.498">
        <meta content=" fg=255 153 255 x=-0.9484859 y=-1.3996427;" datatype="xsd:string" id="meta2609" property="format" xsi:type="nex:LiteralMeta"/>
      </node>
      <node about="#node2610" id="node2610" label="0.998">
        <meta content=" fg=255 153 255 x=-1.079246 y=-1.416746;" datatype="xsd:string" id="meta2611" property="format" xsi:type="nex:LiteralMeta"/>
      </node>
      <node about="#node2612" id="node2612" label="1.000">
        <meta content=" fg=255 153 255 x=-1.3402799 y=-1.4508356;" datatype="xsd:string" id="meta2613" property="format" xsi:type="nex:LiteralMeta"/>
      </node>
      <node about="#node2614" id="node2614" label="gba0008454">
        <meta content=" fg=255 153 255 x=-1.3402799 y=-1.4508356 ll=1;" datatype="xsd:string" id="meta2615" property="format" xsi:type="nex:LiteralMeta"/>
      </node>
      <node about="#node2616" id="node2616" label="ghi0042509">
        <meta content=" fg=255 153 255 x=-1.3468438 y=-1.4516941 ll=1;" datatype="xsd:string" id="meta2617" property="format" xsi:type="nex:LiteralMeta"/>
      </node>
      <node about="#node2622" id="node2622" label="tca0035263">
        <meta content=" fg=255 153 255 x=-1.3519912 y=-1.4525325 ll=1;" datatype="xsd:string" id="meta2623" property="format" xsi:type="nex:LiteralMeta"/>
      </node>
      <node about="#node2628" id="node2628" label="tca0033059">
        <meta content=" fg=255 153 255 x=-1.166616 y=-1.4283526 ll=1;" datatype="xsd:string" id="meta2629" property="format" xsi:type="nex:LiteralMeta"/>
      </node>
      <node about="#node2642" id="node2642" label="0.718">
        <meta content=" fg=255 153 255 x=-0.84914845 y=-1.391088;" datatype="xsd:string" id="meta2643" property="format" xsi:type="nex:LiteralMeta"/>
      </node>
      <node about="#node2644" id="node2644" label="0.961">
        <meta content=" fg=255 153 255 x=-0.9137189 y=-1.4005939;" datatype="xsd:string" id="meta2645" property="format" xsi:type="nex:LiteralMeta"/>
      </node>
      <node about="#node2646" id="node2646" label="0.727">
        <meta content=" fg=255 153 255 x=-0.947451 y=-1.405546;" datatype="xsd:string" id="meta2647" property="format" xsi:type="nex:LiteralMeta"/>
      </node>
      <node about="#node2648" id="node2648" label="0.879">
        <meta content=" fg=255 153 255 x=-0.9768493 y=-1.4098014;" datatype="xsd:string" id="meta2649" property="format" xsi:type="nex:LiteralMeta"/>
      </node>
      <node about="#node2650" id="node2650" label="0.883">
        <meta content=" fg=255 153 255 x=-1.0036317 y=-1.413645;" datatype="xsd:string" id="meta2651" property="format" xsi:type="nex:LiteralMeta"/>
      </node>
      <node about="#node2652" id="node2652" label="0.975">
        <meta content=" fg=255 153 255 x=-1.0544341 y=-1.4209151;" datatype="xsd:string" id="meta2653" property="format" xsi:type="nex:LiteralMeta"/>
      </node>
      <node about="#node2654" id="node2654" label="0.522">
        <meta content=" fg=255 153 255 x=-1.0647951 y=-1.4223639;" datatype="xsd:string" id="meta2655" property="format" xsi:type="nex:LiteralMeta"/>
      </node>
      <node about="#node2656" id="node2656" label="0.948">
        <meta content=" fg=255 153 255 x=-1.0941744 y=-1.4264475;" datatype="xsd:string" id="meta2657" property="format" xsi:type="nex:LiteralMeta"/>
      </node>
      <node about="#node2658" id="node2658" label="0.891">
        <meta content=" fg=255 153 255 x=-1.1209462 y=-1.4300809;" datatype="xsd:string" id="meta2659" property="format" xsi:type="nex:LiteralMeta"/>
      </node>
      <node about="#node2660" id="node2660" label="1.000">
        <meta content=" fg=255 153 255 x=-1.3017825 y=-1.4542528;" datatype="xsd:string" id="meta2661" property="format" xsi:type="nex:LiteralMeta"/>
      </node>
      <node about="#node2662" id="node2662" label="0.881">
        <meta content=" fg=255 153 255 x=-1.319539 y=-1.4566226;" datatype="xsd:string" id="meta2663" property="format" xsi:type="nex:LiteralMeta"/>
      </node>
      <node about="#node2664" id="node2664" label="0.940">
        <meta content=" fg=255 153 255 x=-1.3330384 y=-1.4584187;" datatype="xsd:string" id="meta2665" property="format" xsi:type="nex:LiteralMeta"/>
      </node>
      <node about="#node2666" id="node2666" label="0.866">
        <meta content=" fg=255 153 255 x=-1.3393866 y=-1.4592621;" datatype="xsd:string" id="meta2667" property="format" xsi:type="nex:LiteralMeta"/>
      </node>
      <node about="#node2668" id="node2668" label="0.763">
        <meta content=" fg=255 153 255 x=-1.3593123 y=-1.4619051;" datatype="xsd:string" id="meta2669" property="format" xsi:type="nex:LiteralMeta"/>
      </node>
      <node about="#node2670" id="node2670" label="0.652">
        <meta content=" fg=255 153 255 x=-1.3593123 y=-1.4619051;" datatype="xsd:string" id="meta2671" property="format" xsi:type="nex:LiteralMeta"/>
      </node>
      <node about="#node2672" id="node2672" label="0.924">
        <meta content=" fg=255 153 255 x=-1.3690861 y=-1.4631976;" datatype="xsd:string" id="meta2673" property="format" xsi:type="nex:LiteralMeta"/>
      </node>
      <node about="#node2674" id="node2674" label="cme0008512">
        <meta content=" fg=255 153 255 x=-1.3822767 y=-1.464939 ll=1;" datatype="xsd:string" id="meta2675" property="format" xsi:type="nex:LiteralMeta"/>
      </node>
      <node about="#node2676" id="node2676" label="cme0008515">
        <meta content=" fg=255 153 255 x=-1.3723747 y=-1.4636331 ll=1;" datatype="xsd:string" id="meta2677" property="format" xsi:type="nex:LiteralMeta"/>
      </node>
      <node about="#node2682" id="node2682" label="cic0025364">
        <meta content=" fg=255 153 255 x=-1.3627107 y=-1.4623566 ll=1;" datatype="xsd:string" id="meta2683" property="format" xsi:type="nex:LiteralMeta"/>
      </node>
      <node about="#node2688" id="node2688" label="crt0018686">
        <meta content=" fg=255 153 255 x=-1.419031 y=-1.469863 ll=1;" datatype="xsd:string" id="meta2689" property="format" xsi:type="nex:LiteralMeta"/>
      </node>
      <node about="#node2694" id="node2694" label="cma0019626">
        <meta content=" fg=255 153 255 x=-1.3427513 y=-1.4597118 ll=1;" datatype="xsd:string" id="meta2695" property="format" xsi:type="nex:LiteralMeta"/>
      </node>
      <node about="#node2700" id="node2700" label="crt0041930">
        <meta content=" fg=255 153 255 x=-1.3364694 y=-1.4588788 ll=1;" datatype="xsd:string" id="meta2701" property="format" xsi:type="nex:LiteralMeta"/>
      </node>
      <node about="#node2706" id="node2706" label="0.908">
        <meta content=" fg=255 153 255 x=-1.3358014 y=-1.4588131;" datatype="xsd:string" id="meta2707" property="format" xsi:type="nex:LiteralMeta"/>
      </node>
      <node about="#node2708" id="node2708" label="cma0019721">
        <meta content=" fg=255 153 255 x=-1.3655412 y=-1.4628127 ll=1;" datatype="xsd:string" id="meta2709" property="format" xsi:type="nex:LiteralMeta"/>
      </node>
      <node about="#node2710" id="node2710" label="crt0023910">
        <meta content=" fg=255 153 255 x=-1.3429767 y=-1.4597809 ll=1;" datatype="xsd:string" id="meta2711" property="format" xsi:type="nex:LiteralMeta"/>
      </node>
      <node about="#node2720" id="node2720" label="abu0051165">
        <meta content=" fg=255 153 255 x=-1.3428328 y=-1.4598072 ll=1;" datatype="xsd:string" id="meta2721" property="format" xsi:type="nex:LiteralMeta"/>
      </node>
      <node about="#node2726" id="node2726" label="0.993">
        <meta content=" fg=255 153 255 x=-1.2110629 y=-1.4424777;" datatype="xsd:string" id="meta2727" property="format" xsi:type="nex:LiteralMeta"/>
      </node>
      <node about="#node2728" id="node2728" label="1.000">
        <meta content=" fg=255 153 255 x=-1.3892831 y=-1.4668113;" datatype="xsd:string" id="meta2729" property="format" xsi:type="nex:LiteralMeta"/>
      </node>
      <node about="#node2730" id="node2730" label="0.424">
        <meta content=" fg=255 153 255 x=-1.3959233 y=-1.4677166;" datatype="xsd:string" id="meta2731" property="format" xsi:type="nex:LiteralMeta"/>
      </node>
      <node about="#node2732" id="node2732" label="0.352">
        <meta content=" fg=255 153 255 x=-1.4024603 y=-1.4686065;" datatype="xsd:string" id="meta2733" property="format" xsi:type="nex:LiteralMeta"/>
      </node>
      <node about="#node2734" id="node2734" label="0.855">
        <meta content=" fg=255 153 255 x=-1.4121208 y=-1.4699196;" datatype="xsd:string" id="meta2735" property="format" xsi:type="nex:LiteralMeta"/>
      </node>
      <node about="#node2736" id="node2736" label="cme0034447">
        <meta content=" fg=255 153 255 x=-1.4335392 y=-1.4728264 ll=1;" datatype="xsd:string" id="meta2737" property="format" xsi:type="nex:LiteralMeta"/>
      </node>
      <node about="#node2738" id="node2738" label="csi0021886">
        <meta content=" fg=255 153 255 x=-1.4231018 y=-1.4714143 ll=1;" datatype="xsd:string" id="meta2739" property="format" xsi:type="nex:LiteralMeta"/>
      </node>
      <node about="#node2744" id="node2744" label="cic0033832">
        <meta content=" fg=255 153 255 x=-1.4024605 y=-1.4686065 ll=1;" datatype="xsd:string" id="meta2745" property="format" xsi:type="nex:LiteralMeta"/>
      </node>
      <node about="#node2750" id="node2750" label="cma0012202">
        <meta content=" fg=255 153 255 x=-1.406084 y=-1.4691081 ll=1;" datatype="xsd:string" id="meta2751" property="format" xsi:type="nex:LiteralMeta"/>
      </node>
      <node about="#node2756" id="node2756" label="crt0028945">
        <meta content=" fg=255 153 255 x=-1.3927416 y=-1.4672863 ll=1;" datatype="xsd:string" id="meta2757" property="format" xsi:type="nex:LiteralMeta"/>
      </node>
      <node about="#node2762" id="node2762" label="1.000">
        <meta content=" fg=255 153 255 x=-1.3660934 y=-1.4639632;" datatype="xsd:string" id="meta2763" property="format" xsi:type="nex:LiteralMeta"/>
      </node>
      <node about="#node2764" id="node2764" label="0.402">
        <meta content=" fg=255 153 255 x=-1.3726963 y=-1.4648769;" datatype="xsd:string" id="meta2765" property="format" xsi:type="nex:LiteralMeta"/>
      </node>
      <node about="#node2766" id="node2766" label="0.000">
        <meta content=" fg=255 153 255 x=-1.3726963 y=-1.4648769;" datatype="xsd:string" id="meta2767" property="format" xsi:type="nex:LiteralMeta"/>
      </node>
      <node about="#node2768" id="node2768" label="0.833">
        <meta content=" fg=255 153 255 x=-1.3793046 y=-1.4657886;" datatype="xsd:string" id="meta2769" property="format" xsi:type="nex:LiteralMeta"/>
      </node>
      <node about="#node2770" id="node2770" label="csi0021877">
        <meta content=" fg=255 153 255 x=-1.3793046 y=-1.4657886 ll=1;" datatype="xsd:string" id="meta2771" property="format" xsi:type="nex:LiteralMeta"/>
      </node>
      <node about="#node2772" id="node2772" label="csi0021878">
        <meta content=" fg=255 153 255 x=-1.4059813 y=-1.4694748 ll=1;" datatype="xsd:string" id="meta2773" property="format" xsi:type="nex:LiteralMeta"/>
      </node>
      <node about="#node2778" id="node2778" label="crt0029118">
        <meta content=" fg=255 153 255 x=-1.3860271 y=-1.4667244 ll=1;" datatype="xsd:string" id="meta2779" property="format" xsi:type="nex:LiteralMeta"/>
      </node>
      <node about="#node2784" id="node2784" label="cic0033830">
        <meta content=" fg=255 153 255 x=-1.3826206 y=-1.4662563 ll=1;" datatype="xsd:string" id="meta2785" property="format" xsi:type="nex:LiteralMeta"/>
      </node>
      <node about="#node2790" id="node2790" label="cma0012182">
        <meta content=" fg=255 153 255 x=-1.3660934 y=-1.4639632 ll=1;" datatype="xsd:string" id="meta2791" property="format" xsi:type="nex:LiteralMeta"/>
      </node>
      <node about="#node2804" id="node2804" label="0.072">
        <meta content=" fg=255 153 255 x=-1.1144692 y=-1.4293476;" datatype="xsd:string" id="meta2805" property="format" xsi:type="nex:LiteralMeta"/>
      </node>
      <node about="#node2806" id="node2806" label="0.702">
        <meta content=" fg=255 153 255 x=-1.1329175 y=-1.4319575;" datatype="xsd:string" id="meta2807" property="format" xsi:type="nex:LiteralMeta"/>
      </node>
      <node about="#node2808" id="node2808" label="1.000">
        <meta content=" fg=255 153 255 x=-1.2413659 y=-1.4472543;" datatype="xsd:string" id="meta2809" property="format" xsi:type="nex:LiteralMeta"/>
      </node>
      <node about="#node2810" id="node2810" label="0.755">
        <meta content=" fg=255 153 255 x=-1.2413659 y=-1.4472543;" datatype="xsd:string" id="meta2811" property="format" xsi:type="nex:LiteralMeta"/>
      </node>
      <node about="#node2812" id="node2812" label="0.809">
        <meta content=" fg=255 153 255 x=-1.2453461 y=-1.4478141;" datatype="xsd:string" id="meta2813" property="format" xsi:type="nex:LiteralMeta"/>
      </node>
      <node about="#node2814" id="node2814" label="0.911">
        <meta content=" fg=255 153 255 x=-1.2544136 y=-1.4490856;" datatype="xsd:string" id="meta2815" property="format" xsi:type="nex:LiteralMeta"/>
      </node>
      <node about="#node2816" id="node2816" label="0.841">
        <meta content=" fg=255 153 255 x=-1.2576492 y=-1.4495387;" datatype="xsd:string" id="meta2817" property="format" xsi:type="nex:LiteralMeta"/>
      </node>
      <node about="#node2818" id="node2818" label="csi0023435">
        <meta content=" fg=255 153 255 x=-1.2576492 y=-1.4495387 ll=1;" datatype="xsd:string" id="meta2819" property="format" xsi:type="nex:LiteralMeta"/>
      </node>
      <node about="#node2820" id="node2820" label="csi0023434">
        <meta content=" fg=255 153 255 x=-1.2576492 y=-1.4495387 ll=1;" datatype="xsd:string" id="meta2821" property="format" xsi:type="nex:LiteralMeta"/>
      </node>
      <node about="#node2826" id="node2826" label="crt0034869">
        <meta content=" fg=255 153 255 x=-1.2544136 y=-1.4490856 ll=1;" datatype="xsd:string" id="meta2827" property="format" xsi:type="nex:LiteralMeta"/>
      </node>
      <node about="#node2832" id="node2832" label="0.257">
        <meta content=" fg=255 153 255 x=-1.2485809 y=-1.448271;" datatype="xsd:string" id="meta2833" property="format" xsi:type="nex:LiteralMeta"/>
      </node>
      <node about="#node2834" id="node2834" label="cic0025345">
        <meta content=" fg=255 153 255 x=-1.2575787 y=-1.4495401 ll=1;" datatype="xsd:string" id="meta2835" property="format" xsi:type="nex:LiteralMeta"/>
      </node>
      <node about="#node2836" id="node2836" label="cma0013952">
        <meta content=" fg=255 153 255 x=-1.2525507 y=-1.4488326 ll=1;" datatype="xsd:string" id="meta2837" property="format" xsi:type="nex:LiteralMeta"/>
      </node>
      <node about="#node2846" id="node2846" label="abu0013347">
        <meta content=" fg=255 153 255 x=-1.2708073 y=-1.4514313 ll=1;" datatype="xsd:string" id="meta2847" property="format" xsi:type="nex:LiteralMeta"/>
      </node>
      <node about="#node2852" id="node2852" label="cme0040030">
        <meta content=" fg=255 153 255 x=-1.2543423 y=-1.4491006 ll=1;" datatype="xsd:string" id="meta2853" property="format" xsi:type="nex:LiteralMeta"/>
      </node>
      <node about="#node2858" id="node2858" label="1.000">
        <meta content=" fg=255 153 255 x=-1.3299406 y=-1.4601121;" datatype="xsd:string" id="meta2859" property="format" xsi:type="nex:LiteralMeta"/>
      </node>
      <node about="#node2860" id="node2860" label="abu0050297">
        <meta content=" fg=255 153 255 x=-1.3388939 y=-1.4613897 ll=1;" datatype="xsd:string" id="meta2861" property="format" xsi:type="nex:LiteralMeta"/>
      </node>
      <node about="#node2862" id="node2862" label="csi0027580">
        <meta content=" fg=255 153 255 x=-1.3976756 y=-1.4698054 ll=1;" datatype="xsd:string" id="meta2863" property="format" xsi:type="nex:LiteralMeta"/>
      </node>
      <node about="#node2872" id="node2872" label="1.000">
        <meta content=" fg=255 153 255 x=-1.3623302 y=-1.4652256;" datatype="xsd:string" id="meta2873" property="format" xsi:type="nex:LiteralMeta"/>
      </node>
      <node about="#node2874" id="node2874" label="0.575">
        <meta content=" fg=255 153 255 x=-1.3672743 y=-1.4659392;" datatype="xsd:string" id="meta2875" property="format" xsi:type="nex:LiteralMeta"/>
      </node>
      <node about="#node2876" id="node2876" label="0.000">
        <meta content=" fg=255 153 255 x=-1.3672743 y=-1.4659392;" datatype="xsd:string" id="meta2877" property="format" xsi:type="nex:LiteralMeta"/>
      </node>
      <node about="#node2878" id="node2878" label="0.924">
        <meta content=" fg=255 153 255 x=-1.3789389 y=-1.467618;" datatype="xsd:string" id="meta2879" property="format" xsi:type="nex:LiteralMeta"/>
      </node>
      <node about="#node2880" id="node2880" label="0.791">
        <meta content=" fg=255 153 255 x=-1.3888377 y=-1.4690408;" datatype="xsd:string" id="meta2881" property="format" xsi:type="nex:LiteralMeta"/>
      </node>
      <node about="#node2882" id="node2882" label="cma0014138">
        <meta content=" fg=255 153 255 x=-1.3938025 y=-1.4697533 ll=1;" datatype="xsd:string" id="meta2883" property="format" xsi:type="nex:LiteralMeta"/>
      </node>
      <node about="#node2884" id="node2884" label="cme0019920">
        <meta content=" fg=255 153 255 x=-1.393764 y=-1.4697497 ll=1;" datatype="xsd:string" id="meta2885" property="format" xsi:type="nex:LiteralMeta"/>
      </node>
      <node about="#node2890" id="node2890" label="cme0019919">
        <meta content=" fg=255 153 255 x=-1.3872064 y=-1.4688114 ll=1;" datatype="xsd:string" id="meta2891" property="format" xsi:type="nex:LiteralMeta"/>
      </node>
      <node about="#node2896" id="node2896" label="cic0030682">
        <meta content=" fg=255 153 255 x=-1.3838587 y=-1.4683398 ll=1;" datatype="xsd:string" id="meta2897" property="format" xsi:type="nex:LiteralMeta"/>
      </node>
      <node about="#node2902" id="node2902" label="cma0013950">
        <meta content=" fg=255 153 255 x=-1.3905759 y=-1.4693216 ll=1;" datatype="xsd:string" id="meta2903" property="format" xsi:type="nex:LiteralMeta"/>
      </node>
      <node about="#node2908" id="node2908" label="0.952">
        <meta content=" fg=255 153 255 x=-1.3931422 y=-1.4697173;" datatype="xsd:string" id="meta2909" property="format" xsi:type="nex:LiteralMeta"/>
      </node>
      <node about="#node2910" id="node2910" label="cma0013875">
        <meta content=" fg=255 153 255 x=-1.4103378 y=-1.4722204 ll=1;" datatype="xsd:string" id="meta2911" property="format" xsi:type="nex:LiteralMeta"/>
      </node>
      <node about="#node2912" id="node2912" label="cme0019924">
        <meta content=" fg=255 153 255 x=-1.4122353 y=-1.4725045 ll=1;" datatype="xsd:string" id="meta2913" property="format" xsi:type="nex:LiteralMeta"/>
      </node>
      <node about="#node2930" id="node2930" label="1.000">
        <meta content=" fg=255 153 255 x=-1.3085496 y=-1.4581987;" datatype="xsd:string" id="meta2931" property="format" xsi:type="nex:LiteralMeta"/>
      </node>
      <node about="#node2932" id="node2932" label="0.955">
        <meta content=" fg=255 153 255 x=-1.3118482 y=-1.4586829;" datatype="xsd:string" id="meta2933" property="format" xsi:type="nex:LiteralMeta"/>
      </node>
      <node about="#node2934" id="node2934" label="0.749">
        <meta content=" fg=255 153 255 x=-1.3118482 y=-1.4586829;" datatype="xsd:string" id="meta2935" property="format" xsi:type="nex:LiteralMeta"/>
      </node>
      <node about="#node2936" id="node2936" label="csi0004404">
        <meta content=" fg=255 153 255 x=-1.3291798 y=-1.4612201 ll=1;" datatype="xsd:string" id="meta2937" property="format" xsi:type="nex:LiteralMeta"/>
      </node>
      <node about="#node2938" id="node2938" label="cme0000606">
        <meta content=" fg=255 153 255 x=-1.3251609 y=-1.4606372 ll=1;" datatype="xsd:string" id="meta2939" property="format" xsi:type="nex:LiteralMeta"/>
      </node>
      <node about="#node2944" id="node2944" label="cma0013763">
        <meta content=" fg=255 153 255 x=-1.3150342 y=-1.4591519 ll=1;" datatype="xsd:string" id="meta2945" property="format" xsi:type="nex:LiteralMeta"/>
      </node>
      <node about="#node2950" id="node2950" label="cic0029952">
        <meta content=" fg=255 153 255 x=-1.3085496 y=-1.4581987 ll=1;" datatype="xsd:string" id="meta2951" property="format" xsi:type="nex:LiteralMeta"/>
      </node>
      <node about="#node2960" id="node2960" label="0.983">
        <meta content=" fg=255 153 255 x=-1.1174833 y=-1.4304436;" datatype="xsd:string" id="meta2961" property="format" xsi:type="nex:LiteralMeta"/>
      </node>
      <node about="#node2962" id="node2962" label="1.000">
        <meta content=" fg=255 153 255 x=-1.349328 y=-1.4650046;" datatype="xsd:string" id="meta2963" property="format" xsi:type="nex:LiteralMeta"/>
      </node>
      <node about="#node2964" id="node2964" label="0.736">
        <meta content=" fg=255 153 255 x=-1.3554786 y=-1.4659202;" datatype="xsd:string" id="meta2965" property="format" xsi:type="nex:LiteralMeta"/>
      </node>
      <node about="#node2966" id="node2966" label="0.317">
        <meta content=" fg=255 153 255 x=-1.3587594 y=-1.4664079;" datatype="xsd:string" id="meta2967" property="format" xsi:type="nex:LiteralMeta"/>
      </node>
      <node about="#node2968" id="node2968" label="0.949">
        <meta content=" fg=255 153 255 x=-1.3686265 y=-1.4678706;" datatype="xsd:string" id="meta2969" property="format" xsi:type="nex:LiteralMeta"/>
      </node>
      <node about="#node2970" id="node2970" label="cic0025346">
        <meta content=" fg=255 153 255 x=-1.3686265 y=-1.4678706 ll=1;" datatype="xsd:string" id="meta2971" property="format" xsi:type="nex:LiteralMeta"/>
      </node>
      <node about="#node2972" id="node2972" label="cma0014069">
        <meta content=" fg=255 153 255 x=-1.375168 y=-1.4688417 ll=1;" datatype="xsd:string" id="meta2973" property="format" xsi:type="nex:LiteralMeta"/>
      </node>
      <node about="#node2978" id="node2978" label="0.737">
        <meta content=" fg=255 153 255 x=-1.3587594 y=-1.4664079;" datatype="xsd:string" id="meta2979" property="format" xsi:type="nex:LiteralMeta"/>
      </node>
      <node about="#node2980" id="node2980" label="crt0026105">
        <meta content=" fg=255 153 255 x=-1.3587594 y=-1.4664079 ll=1;" datatype="xsd:string" id="meta2981" property="format" xsi:type="nex:LiteralMeta"/>
      </node>
      <node about="#node2982" id="node2982" label="csi0013186">
        <meta content=" fg=255 153 255 x=-1.3691106 y=-1.4679531 ll=1;" datatype="xsd:string" id="meta2983" property="format" xsi:type="nex:LiteralMeta"/>
      </node>
      <node about="#node2992" id="node2992" label="cme0022412">
        <meta content=" fg=255 153 255 x=-1.3686528 y=-1.4678922 ll=1;" datatype="xsd:string" id="meta2993" property="format" xsi:type="nex:LiteralMeta"/>
      </node>
      <node about="#node2998" id="node2998" label="abu0013331">
        <meta content=" fg=255 153 255 x=-1.3903203 y=-1.4711574 ll=1;" datatype="xsd:string" id="meta2999" property="format" xsi:type="nex:LiteralMeta"/>
      </node>
      <node about="#node3004" id="node3004" label="0.514">
        <meta content=" fg=255 153 255 x=-1.1399798 y=-1.4338714;" datatype="xsd:string" id="meta3005" property="format" xsi:type="nex:LiteralMeta"/>
      </node>
      <node about="#node3006" id="node3006" label="1.000">
        <meta content=" fg=255 153 255 x=-1.2989608 y=-1.4578978;" datatype="xsd:string" id="meta3007" property="format" xsi:type="nex:LiteralMeta"/>
      </node>
      <node about="#node3008" id="node3008" label="0.841">
        <meta content=" fg=255 153 255 x=-1.3057655 y=-1.4589248;" datatype="xsd:string" id="meta3009" property="format" xsi:type="nex:LiteralMeta"/>
      </node>
      <node about="#node3010" id="node3010" label="0.000">
        <meta content=" fg=255 153 255 x=-1.3057655 y=-1.4589248;" datatype="xsd:string" id="meta3011" property="format" xsi:type="nex:LiteralMeta"/>
      </node>
      <node about="#node3012" id="node3012" label="cma0014466">
        <meta content=" fg=255 153 255 x=-1.3122706 y=-1.4599038 ll=1;" datatype="xsd:string" id="meta3013" property="format" xsi:type="nex:LiteralMeta"/>
      </node>
      <node about="#node3014" id="node3014" label="cme0040031">
        <meta content=" fg=255 153 255 x=-1.315529 y=-1.4603983 ll=1;" datatype="xsd:string" id="meta3015" property="format" xsi:type="nex:LiteralMeta"/>
      </node>
      <node about="#node3020" id="node3020" label="crt0010296">
        <meta content=" fg=255 153 255 x=-1.3155575 y=-1.4604067 ll=1;" datatype="xsd:string" id="meta3021" property="format" xsi:type="nex:LiteralMeta"/>
      </node>
      <node about="#node3026" id="node3026" label="cic0032435">
        <meta content=" fg=255 153 255 x=-1.3019462 y=-1.4583508 ll=1;" datatype="xsd:string" id="meta3027" property="format" xsi:type="nex:LiteralMeta"/>
      </node>
      <node about="#node3032" id="node3032" label="1.000">
        <meta content=" fg=255 153 255 x=-1.2613093 y=-1.4524575;" datatype="xsd:string" id="meta3033" property="format" xsi:type="nex:LiteralMeta"/>
      </node>
      <node about="#node3034" id="node3034" label="0.549">
        <meta content=" fg=255 153 255 x=-1.2613093 y=-1.4524575;" datatype="xsd:string" id="meta3035" property="format" xsi:type="nex:LiteralMeta"/>
      </node>
      <node about="#node3036" id="node3036" label="0.899">
        <meta content=" fg=255 153 255 x=-1.2645632 y=-1.4529533;" datatype="xsd:string" id="meta3037" property="format" xsi:type="nex:LiteralMeta"/>
      </node>
      <node about="#node3038" id="node3038" label="cma0020827">
        <meta content=" fg=255 153 255 x=-1.2645632 y=-1.4529533 ll=1;" datatype="xsd:string" id="meta3039" property="format" xsi:type="nex:LiteralMeta"/>
      </node>
      <node about="#node3040" id="node3040" label="csi0033345">
        <meta content=" fg=255 153 255 x=-1.2678306 y=-1.4534518 ll=1;" datatype="xsd:string" id="meta3041" property="format" xsi:type="nex:LiteralMeta"/>
      </node>
      <node about="#node3046" id="node3046" label="cme0011290">
        <meta content=" fg=255 153 255 x=-1.2744038 y=-1.4544607 ll=1;" datatype="xsd:string" id="meta3047" property="format" xsi:type="nex:LiteralMeta"/>
      </node>
      <node about="#node3052" id="node3052" label="0.629">
        <meta content=" fg=255 153 255 x=-1.2679018 y=-1.4534715;" datatype="xsd:string" id="meta3053" property="format" xsi:type="nex:LiteralMeta"/>
      </node>
      <node about="#node3054" id="node3054" label="0.443">
        <meta content=" fg=255 153 255 x=-1.2713422 y=-1.4539999;" datatype="xsd:string" id="meta3055" property="format" xsi:type="nex:LiteralMeta"/>
      </node>
      <node about="#node3056" id="node3056" label="crt0036656">
        <meta content=" fg=255 153 255 x=-1.2847795 y=-1.4560611 ll=1;" datatype="xsd:string" id="meta3057" property="format" xsi:type="nex:LiteralMeta"/>
      </node>
      <node about="#node3058" id="node3058" label="cic0033877">
        <meta content=" fg=255 153 255 x=-1.2974927 y=-1.458022 ll=1;" datatype="xsd:string" id="meta3059" property="format" xsi:type="nex:LiteralMeta"/>
      </node>
      <node about="#node3064" id="node3064" label="abu0052338">
        <meta content=" fg=255 153 255 x=-1.2939541 y=-1.4574893 ll=1;" datatype="xsd:string" id="meta3065" property="format" xsi:type="nex:LiteralMeta"/>
      </node>
      <node about="#node3086" id="node3086" label="1.000">
        <meta content=" fg=255 153 255 x=-1.213549 y=-1.4461479;" datatype="xsd:string" id="meta3087" property="format" xsi:type="nex:LiteralMeta"/>
      </node>
      <node about="#node3088" id="node3088" label="pve0001574">
        <meta content=" fg=255 153 255 x=-1.2279412 y=-1.4483734 ll=1;" datatype="xsd:string" id="meta3089" property="format" xsi:type="nex:LiteralMeta"/>
      </node>
      <node about="#node3090" id="node3090" label="pve0010405">
        <meta content=" fg=255 153 255 x=-1.2255139 y=-1.448003 ll=1;" datatype="xsd:string" id="meta3091" property="format" xsi:type="nex:LiteralMeta"/>
      </node>
      <node about="#node3100" id="node3100" label="0.862">
        <meta content=" fg=255 153 255 x=-1.0081059 y=-1.4146925;" datatype="xsd:string" id="meta3101" property="format" xsi:type="nex:LiteralMeta"/>
      </node>
      <node about="#node3102" id="node3102" label="1.000">
        <meta content=" fg=255 153 255 x=-1.3089963 y=-1.4617157;" datatype="xsd:string" id="meta3103" property="format" xsi:type="nex:LiteralMeta"/>
      </node>
      <node about="#node3104" id="node3104" label="0.765">
        <meta content=" fg=255 153 255 x=-1.3120762 y=-1.4621965;" datatype="xsd:string" id="meta3105" property="format" xsi:type="nex:LiteralMeta"/>
      </node>
      <node about="#node3106" id="node3106">
        <meta content=" fg=255 153 255 x=-1.3120762 y=-1.4621965;" datatype="xsd:string" id="meta3107" property="format" xsi:type="nex:LiteralMeta"/>
      </node>
      <node about="#node3108" id="node3108" label="cma0023318">
        <meta content=" fg=255 153 255 x=-1.3120762 y=-1.4621965 ll=1;" datatype="xsd:string" id="meta3109" property="format" xsi:type="nex:LiteralMeta"/>
      </node>
      <node about="#node3110" id="node3110" label="crt0041919">
        <meta content=" fg=255 153 255 x=-1.3120762 y=-1.4621965 ll=1;" datatype="xsd:string" id="meta3111" property="format" xsi:type="nex:LiteralMeta"/>
      </node>
      <node about="#node3112" id="node3112" label="csi0041758">
        <meta content=" fg=255 153 255 x=-1.3120762 y=-1.4621965 ll=1;" datatype="xsd:string" id="meta3113" property="format" xsi:type="nex:LiteralMeta"/>
      </node>
      <node about="#node3120" id="node3120" label="cic0011084">
        <meta content=" fg=255 153 255 x=-1.3154025 y=-1.4627177 ll=1;" datatype="xsd:string" id="meta3121" property="format" xsi:type="nex:LiteralMeta"/>
      </node>
      <node about="#node3126" id="node3126" label="cme0025242">
        <meta content=" fg=255 153 255 x=-1.3125734 y=-1.4622778 ll=1;" datatype="xsd:string" id="meta3127" property="format" xsi:type="nex:LiteralMeta"/>
      </node>
      <node about="#node3132" id="node3132" label="csi0023052">
        <meta content=" fg=255 153 255 x=-1.2676287 y=-1.455572 ll=1;" datatype="xsd:string" id="meta3133" property="format" xsi:type="nex:LiteralMeta"/>
      </node>
      <node about="#node3142" id="node3142" label="0.933">
        <meta content=" fg=255 153 255 x=-0.97859514 y=-1.4105225;" datatype="xsd:string" id="meta3143" property="format" xsi:type="nex:LiteralMeta"/>
      </node>
      <node about="#node3144" id="node3144" label="0.802">
        <meta content=" fg=255 153 255 x=-0.9914876 y=-1.4125772;" datatype="xsd:string" id="meta3145" property="format" xsi:type="nex:LiteralMeta"/>
      </node>
      <node about="#node3146" id="node3146" label="0.896">
        <meta content=" fg=255 153 255 x=-1.0133355 y=-1.4160501;" datatype="xsd:string" id="meta3147" property="format" xsi:type="nex:LiteralMeta"/>
      </node>
      <node about="#node3148" id="node3148" label="0.986">
        <meta content=" fg=255 153 255 x=-1.0801368 y=-1.4266553;" datatype="xsd:string" id="meta3149" property="format" xsi:type="nex:LiteralMeta"/>
      </node>
      <node about="#node3150" id="node3150" label="0.923">
        <meta content=" fg=255 153 255 x=-1.1131312 y=-1.4318866;" datatype="xsd:string" id="meta3151" property="format" xsi:type="nex:LiteralMeta"/>
      </node>
      <node about="#node3152" id="node3152" label="0.732">
        <meta content=" fg=255 153 255 x=-1.141276 y=-1.4363431;" datatype="xsd:string" id="meta3153" property="format" xsi:type="nex:LiteralMeta"/>
      </node>
      <node about="#node3154" id="node3154" label="0.959">
        <meta content=" fg=255 153 255 x=-1.1609569 y=-1.4394553;" datatype="xsd:string" id="meta3155" property="format" xsi:type="nex:LiteralMeta"/>
      </node>
      <node about="#node3156" id="node3156" label="pve0013223">
        <meta content=" fg=255 153 255 x=-1.1609569 y=-1.4394553 ll=1;" datatype="xsd:string" id="meta3157" property="format" xsi:type="nex:LiteralMeta"/>
      </node>
      <node about="#node3158" id="node3158" label="pve0026635">
        <meta content=" fg=255 153 255 x=-1.1741978 y=-1.4415519 ll=1;" datatype="xsd:string" id="meta3159" property="format" xsi:type="nex:LiteralMeta"/>
      </node>
      <node about="#node3164" id="node3164" label="pve0021102">
        <meta content=" fg=255 153 255 x=-1.186975 y=-1.443598 ll=1;" datatype="xsd:string" id="meta3165" property="format" xsi:type="nex:LiteralMeta"/>
      </node>
      <node about="#node3170" id="node3170" label="pve0011222">
        <meta content=" fg=255 153 255 x=-1.2080623 y=-1.4469966 ll=1;" datatype="xsd:string" id="meta3171" property="format" xsi:type="nex:LiteralMeta"/>
      </node>
      <node about="#node3176" id="node3176" label="pve0026299">
        <meta content=" fg=255 153 255 x=-1.1931232 y=-1.4446858 ll=1;" datatype="xsd:string" id="meta3177" property="format" xsi:type="nex:LiteralMeta"/>
      </node>
      <node about="#node3182" id="node3182" label="pve0009329">
        <meta content=" fg=255 153 255 x=-1.1457591 y=-1.4372373 ll=1;" datatype="xsd:string" id="meta3183" property="format" xsi:type="nex:LiteralMeta"/>
      </node>
      <node about="#node3188" id="node3188" label="1.000">
        <meta content=" fg=255 153 255 x=-1.1572404 y=-1.4391994;" datatype="xsd:string" id="meta3189" property="format" xsi:type="nex:LiteralMeta"/>
      </node>
      <node about="#node3190" id="node3190" label="sbr0018246">
        <meta content=" fg=255 153 255 x=-1.1784155 y=-1.4425961 ll=1;" datatype="xsd:string" id="meta3191" property="format" xsi:type="nex:LiteralMeta"/>
      </node>
      <node about="#node3192" id="node3192" label="sbr0018247">
        <meta content=" fg=255 153 255 x=-1.1572404 y=-1.4391994 ll=1;" datatype="xsd:string" id="meta3193" property="format" xsi:type="nex:LiteralMeta"/>
      </node>
      <node about="#node3202" id="node3202" label="1.000">
        <meta content=" fg=255 153 255 x=-1.091204 y=-1.428702;" datatype="xsd:string" id="meta3203" property="format" xsi:type="nex:LiteralMeta"/>
      </node>
      <node about="#node3204" id="node3204" label="pve0004665">
        <meta content=" fg=255 153 255 x=-1.1417112 y=-1.4368455 ll=1;" datatype="xsd:string" id="meta3205" property="format" xsi:type="nex:LiteralMeta"/>
      </node>
      <node about="#node3206" id="node3206" label="pve0010851">
        <meta content=" fg=255 153 255 x=-1.180101 y=-1.443072 ll=1;" datatype="xsd:string" id="meta3207" property="format" xsi:type="nex:LiteralMeta"/>
      </node>
      <node about="#node3220" id="node3220" label="1.000">
        <meta content=" fg=255 153 255 x=-1.1917902 y=-1.4457157;" datatype="xsd:string" id="meta3221" property="format" xsi:type="nex:LiteralMeta"/>
      </node>
      <node about="#node3222" id="node3222" label="dlo0033146">
        <meta content=" fg=255 153 255 x=-1.2221233 y=-1.4506314 ll=1;" datatype="xsd:string" id="meta3223" property="format" xsi:type="nex:LiteralMeta"/>
      </node>
      <node about="#node3224" id="node3224" label="dlo0033926">
        <meta content=" fg=255 153 255 x=-1.2168369 y=-1.449785 ll=1;" datatype="xsd:string" id="meta3225" property="format" xsi:type="nex:LiteralMeta"/>
      </node>
      <node about="#node3234" id="node3234" label="1.000">
        <meta content=" fg=255 153 255 x=-1.086191 y=-1.429748;" datatype="xsd:string" id="meta3235" property="format" xsi:type="nex:LiteralMeta"/>
      </node>
      <node about="#node3236" id="node3236" label="pve0008539">
        <meta content=" fg=255 153 255 x=-1.1911578 y=-1.4468458 ll=1;" datatype="xsd:string" id="meta3237" property="format" xsi:type="nex:LiteralMeta"/>
      </node>
      <node about="#node3238" id="node3238" label="pve0009083">
        <meta content=" fg=255 153 255 x=-1.207399 y=-1.4495413 ll=1;" datatype="xsd:string" id="meta3239" property="format" xsi:type="nex:LiteralMeta"/>
      </node>
      <node about="#node3252" id="node3252" label="0.570">
        <meta content=" fg=255 153 255 x=-0.7928357 y=-1.3871299;" datatype="xsd:string" id="meta3253" property="format" xsi:type="nex:LiteralMeta"/>
      </node>
      <node about="#node3254" id="node3254" label="0.176">
        <meta content=" fg=255 153 255 x=-0.8147254 y=-1.3910356;" datatype="xsd:string" id="meta3255" property="format" xsi:type="nex:LiteralMeta"/>
      </node>
      <node about="#node3256" id="node3256" label="0.453">
        <meta content=" fg=255 153 255 x=-0.8476871 y=-1.3969032;" datatype="xsd:string" id="meta3257" property="format" xsi:type="nex:LiteralMeta"/>
      </node>
      <node about="#node3258" id="node3258" label="0.878">
        <meta content=" fg=255 153 255 x=-0.8708908 y=-1.40087;" datatype="xsd:string" id="meta3259" property="format" xsi:type="nex:LiteralMeta"/>
      </node>
      <node about="#node3260" id="node3260" label="0.988">
        <meta content=" fg=255 153 255 x=-0.94139266 y=-1.4127768;" datatype="xsd:string" id="meta3261" property="format" xsi:type="nex:LiteralMeta"/>
      </node>
      <node about="#node3262" id="node3262" label="0.822">
        <meta content=" fg=255 153 255 x=-0.97947776 y=-1.4191457;" datatype="xsd:string" id="meta3263" property="format" xsi:type="nex:LiteralMeta"/>
      </node>
      <node about="#node3264" id="node3264" label="0.895">
        <meta content=" fg=255 153 255 x=-1.0254983 y=-1.4267942;" datatype="xsd:string" id="meta3265" property="format" xsi:type="nex:LiteralMeta"/>
      </node>
      <node about="#node3266" id="node3266" label="0.996">
        <meta content=" fg=255 153 255 x=-1.1125354 y=-1.4412053;" datatype="xsd:string" id="meta3267" property="format" xsi:type="nex:LiteralMeta"/>
      </node>
      <node about="#node3268" id="node3268" label="0.291">
        <meta content=" fg=255 153 255 x=-1.1221719 y=-1.4427929;" datatype="xsd:string" id="meta3269" property="format" xsi:type="nex:LiteralMeta"/>
      </node>
      <node about="#node3270" id="node3270" label="0.918">
        <meta content=" fg=255 153 255 x=-1.1357683 y=-1.4450272;" datatype="xsd:string" id="meta3271" property="format" xsi:type="nex:LiteralMeta"/>
      </node>
      <node about="#node3272" id="node3272" label="0.912">
        <meta content=" fg=255 153 255 x=-1.1488391 y=-1.4471725;" datatype="xsd:string" id="meta3273" property="format" xsi:type="nex:LiteralMeta"/>
      </node>
      <node about="#node3274" id="node3274" label="0.985">
        <meta content=" fg=255 153 255 x=-1.173558 y=-1.4512244;" datatype="xsd:string" id="meta3275" property="format" xsi:type="nex:LiteralMeta"/>
      </node>
      <node about="#node3276" id="node3276" label="peu0038526">
        <meta content=" fg=255 153 255 x=-1.176789 y=-1.4517534 ll=1;" datatype="xsd:string" id="meta3277" property="format" xsi:type="nex:LiteralMeta"/>
      </node>
      <node about="#node3278" id="node3278" label="ppr0031693">
        <meta content=" fg=255 153 255 x=-1.1768148 y=-1.451759 ll=1;" datatype="xsd:string" id="meta3279" property="format" xsi:type="nex:LiteralMeta"/>
      </node>
      <node about="#node3284" id="node3284" label="peu0045948">
        <meta content=" fg=255 153 255 x=-1.1601992 y=-1.4490417 ll=1;" datatype="xsd:string" id="meta3285" property="format" xsi:type="nex:LiteralMeta"/>
      </node>
      <node about="#node3290" id="node3290" label="ppr0006538">
        <meta content=" fg=255 153 255 x=-1.153572 y=-1.447964 ll=1;" datatype="xsd:string" id="meta3291" property="format" xsi:type="nex:LiteralMeta"/>
      </node>
      <node about="#node3296" id="node3296" label="0.885">
        <meta content=" fg=255 153 255 x=-1.1313342 y=-1.44431;" datatype="xsd:string" id="meta3297" property="format" xsi:type="nex:LiteralMeta"/>
      </node>
      <node about="#node3298" id="node3298" label="pde0006773">
        <meta content=" fg=255 153 255 x=-1.1572769 y=-1.4485999 ll=1;" datatype="xsd:string" id="meta3299" property="format" xsi:type="nex:LiteralMeta"/>
      </node>
      <node about="#node3300" id="node3300" label="ptr0009936">
        <meta content=" fg=255 153 255 x=-1.1509538 y=-1.4475625 ll=1;" datatype="xsd:string" id="meta3301" property="format" xsi:type="nex:LiteralMeta"/>
      </node>
      <node about="#node3310" id="node3310" label="0.777">
        <meta content=" fg=255 153 255 x=-1.1177013 y=-1.442067;" datatype="xsd:string" id="meta3311" property="format" xsi:type="nex:LiteralMeta"/>
      </node>
      <node about="#node3312" id="node3312" label="0.981">
        <meta content=" fg=255 153 255 x=-1.1407443 y=-1.4459062;" datatype="xsd:string" id="meta3313" property="format" xsi:type="nex:LiteralMeta"/>
      </node>
      <node about="#node3314" id="node3314" label="0.737">
        <meta content=" fg=255 153 255 x=-1.1439154 y=-1.4464339;" datatype="xsd:string" id="meta3315" property="format" xsi:type="nex:LiteralMeta"/>
      </node>
      <node about="#node3316" id="node3316" label="pde0005278">
        <meta content=" fg=255 153 255 x=-1.1567079 y=-1.4485599 ll=1;" datatype="xsd:string" id="meta3317" property="format" xsi:type="nex:LiteralMeta"/>
      </node>
      <node about="#node3318" id="node3318" label="pde0005693">
        <meta content=" fg=255 153 255 x=-1.1600354 y=-1.4491196 ll=1;" datatype="xsd:string" id="meta3319" property="format" xsi:type="nex:LiteralMeta"/>
      </node>
      <node about="#node3324" id="node3324" label="ptr0011916">
        <meta content=" fg=255 153 255 x=-1.1567199 y=-1.4485745 ll=1;" datatype="xsd:string" id="meta3325" property="format" xsi:type="nex:LiteralMeta"/>
      </node>
      <node about="#node3330" id="node3330" label="ptr0010378">
        <meta content=" fg=255 153 255 x=-1.1436508 y=-1.446412 ll=1;" datatype="xsd:string" id="meta3331" property="format" xsi:type="nex:LiteralMeta"/>
      </node>
      <node about="#node3340" id="node3340" label="1.000">
        <meta content=" fg=255 153 255 x=-1.1425316 y=-1.4464867;" datatype="xsd:string" id="meta3341" property="format" xsi:type="nex:LiteralMeta"/>
      </node>
      <node about="#node3342" id="node3342" label="0.824">
        <meta content=" fg=255 153 255 x=-1.1584885 y=-1.4491684;" datatype="xsd:string" id="meta3343" property="format" xsi:type="nex:LiteralMeta"/>
      </node>
      <node about="#node3344" id="node3344" label="spu0007084">
        <meta content=" fg=255 153 255 x=-1.1584885 y=-1.4491684 ll=1;" datatype="xsd:string" id="meta3345" property="format" xsi:type="nex:LiteralMeta"/>
      </node>
      <node about="#node3346" id="node3346" label="ssu0001799">
        <meta content=" fg=255 153 255 x=-1.1686449 y=-1.4508774 ll=1;" datatype="xsd:string" id="meta3347" property="format" xsi:type="nex:LiteralMeta"/>
      </node>
      <node about="#node3352" id="node3352" label="ssu0001798">
        <meta content=" fg=255 153 255 x=-1.1778734 y=-1.4524481 ll=1;" datatype="xsd:string" id="meta3353" property="format" xsi:type="nex:LiteralMeta"/>
      </node>
      <node about="#node3362" id="node3362" label="1.000">
        <meta content=" fg=255 153 255 x=-1.2388185 y=-1.4632133;" datatype="xsd:string" id="meta3363" property="format" xsi:type="nex:LiteralMeta"/>
      </node>
      <node about="#node3364" id="node3364" label="0.622">
        <meta content=" fg=255 153 255 x=-1.2403102 y=-1.4634665;" datatype="xsd:string" id="meta3365" property="format" xsi:type="nex:LiteralMeta"/>
      </node>
      <node about="#node3366" id="node3366" label="0.868">
        <meta content=" fg=255 153 255 x=-1.246838 y=-1.464573;" datatype="xsd:string" id="meta3367" property="format" xsi:type="nex:LiteralMeta"/>
      </node>
      <node about="#node3368" id="node3368" label="0.988">
        <meta content=" fg=255 153 255 x=-1.2697929 y=-1.4684592;" datatype="xsd:string" id="meta3369" property="format" xsi:type="nex:LiteralMeta"/>
      </node>
      <node about="#node3370" id="node3370" label="peu0046614">
        <meta content=" fg=255 153 255 x=-1.2697929 y=-1.4684592 ll=1;" datatype="xsd:string" id="meta3371" property="format" xsi:type="nex:LiteralMeta"/>
      </node>
      <node about="#node3372" id="node3372" label="ppr0024061">
        <meta content=" fg=255 153 255 x=-1.2730306 y=-1.4690081 ll=1;" datatype="xsd:string" id="meta3373" property="format" xsi:type="nex:LiteralMeta"/>
      </node>
      <node about="#node3378" id="node3378" label="ptu0026993">
        <meta content=" fg=255 153 255 x=-1.2662487 y=-1.4678713 ll=1;" datatype="xsd:string" id="meta3379" property="format" xsi:type="nex:LiteralMeta"/>
      </node>
      <node about="#node3384" id="node3384" label="pde0004963">
        <meta content=" fg=255 153 255 x=-1.2435998 y=-1.4640268 ll=1;" datatype="xsd:string" id="meta3385" property="format" xsi:type="nex:LiteralMeta"/>
      </node>
      <node about="#node3390" id="node3390" label="ptr0010986">
        <meta content=" fg=255 153 255 x=-1.2504028 y=-1.4651914 ll=1;" datatype="xsd:string" id="meta3391" property="format" xsi:type="nex:LiteralMeta"/>
      </node>
      <node about="#node3400" id="node3400" label="1.000">
        <meta content=" fg=255 153 255 x=-1.2888843 y=-1.4727592;" datatype="xsd:string" id="meta3401" property="format" xsi:type="nex:LiteralMeta"/>
      </node>
      <node about="#node3402" id="node3402" label="0.598">
        <meta content=" fg=255 153 255 x=-1.2922744 y=-1.473343;" datatype="xsd:string" id="meta3403" property="format" xsi:type="nex:LiteralMeta"/>
      </node>
      <node about="#node3404" id="node3404" label="0.711">
        <meta content=" fg=255 153 255 x=-1.2965996 y=-1.474087;" datatype="xsd:string" id="meta3405" property="format" xsi:type="nex:LiteralMeta"/>
      </node>
      <node about="#node3406" id="node3406" label="0.433">
        <meta content=" fg=255 153 255 x=-1.302875 y=-1.475165;" datatype="xsd:string" id="meta3407" property="format" xsi:type="nex:LiteralMeta"/>
      </node>
      <node about="#node3408" id="node3408" label="0.925">
        <meta content=" fg=255 153 255 x=-1.3133825 y=-1.4769679;" datatype="xsd:string" id="meta3409" property="format" xsi:type="nex:LiteralMeta"/>
      </node>
      <node about="#node3410" id="node3410">
        <meta content=" fg=255 153 255 x=-1.3298694 y=-1.4797933;" datatype="xsd:string" id="meta3411" property="format" xsi:type="nex:LiteralMeta"/>
      </node>
      <node about="#node3412" id="node3412" label="peu0045704">
        <meta content=" fg=255 153 255 x=-1.3298694 y=-1.4797933 ll=1;" datatype="xsd:string" id="meta3413" property="format" xsi:type="nex:LiteralMeta"/>
      </node>
      <node about="#node3414" id="node3414" label="peu0048714">
        <meta content=" fg=255 153 255 x=-1.3298694 y=-1.4797933 ll=1;" datatype="xsd:string" id="meta3415" property="format" xsi:type="nex:LiteralMeta"/>
      </node>
      <node about="#node3420" id="node3420" label="ppr0011733">
        <meta content=" fg=255 153 255 x=-1.3166486 y=-1.4775296 ll=1;" datatype="xsd:string" id="meta3421" property="format" xsi:type="nex:LiteralMeta"/>
      </node>
      <node about="#node3426" id="node3426" label="ptr0007352">
        <meta content=" fg=255 153 255 x=-1.3223032 y=-1.4785146 ll=1;" datatype="xsd:string" id="meta3427" property="format" xsi:type="nex:LiteralMeta"/>
      </node>
      <node about="#node3432" id="node3432" label="pde0004274">
        <meta content=" fg=255 153 255 x=-1.3133194 y=-1.4769765 ll=1;" datatype="xsd:string" id="meta3433" property="format" xsi:type="nex:LiteralMeta"/>
      </node>
      <node about="#node3438" id="node3438" label="pte0043845">
        <meta content=" fg=255 153 255 x=-1.3023025 y=-1.4750804 ll=1;" datatype="xsd:string" id="meta3439" property="format" xsi:type="nex:LiteralMeta"/>
      </node>
      <node about="#node3444" id="node3444" label="0.000">
        <meta content=" fg=255 153 255 x=-1.2888843 y=-1.4727592;" datatype="xsd:string" id="meta3445" property="format" xsi:type="nex:LiteralMeta"/>
      </node>
      <node about="#node3446" id="node3446" label="spu0056086">
        <meta content=" fg=255 153 255 x=-1.3662264 y=-1.48619 ll=1;" datatype="xsd:string" id="meta3447" property="format" xsi:type="nex:LiteralMeta"/>
      </node>
      <node about="#node3448" id="node3448" label="ptu0062457">
        <meta content=" fg=255 153 255 x=-1.2953714 y=-1.4738885 ll=1;" datatype="xsd:string" id="meta3449" property="format" xsi:type="nex:LiteralMeta"/>
      </node>
      <node about="#node3462" id="node3462" label="0.264">
        <meta content=" fg=255 153 255 x=-0.88546395 y=-1.40344;" datatype="xsd:string" id="meta3463" property="format" xsi:type="nex:LiteralMeta"/>
      </node>
      <node about="#node3464" id="node3464" label="0.980">
        <meta content=" fg=255 153 255 x=-0.94623977 y=-1.4141073;" datatype="xsd:string" id="meta3465" property="format" xsi:type="nex:LiteralMeta"/>
      </node>
      <node about="#node3466" id="node3466" label="0.084">
        <meta content=" fg=255 153 255 x=-0.9695442 y=-1.4181929;" datatype="xsd:string" id="meta3467" property="format" xsi:type="nex:LiteralMeta"/>
      </node>
      <node about="#node3468" id="node3468" label="0.961">
        <meta content=" fg=255 153 255 x=-1.0555074 y=-1.4332277;" datatype="xsd:string" id="meta3469" property="format" xsi:type="nex:LiteralMeta"/>
      </node>
      <node about="#node3470" id="node3470" label="0.969">
        <meta content=" fg=255 153 255 x=-1.1401443 y=-1.4480128;" datatype="xsd:string" id="meta3471" property="format" xsi:type="nex:LiteralMeta"/>
      </node>
      <node about="#node3472" id="node3472" label="hbr0013489">
        <meta content=" fg=255 153 255 x=-1.1753595 y=-1.4541572 ll=1;" datatype="xsd:string" id="meta3473" property="format" xsi:type="nex:LiteralMeta"/>
      </node>
      <node about="#node3474" id="node3474" label="hbr0034838">
        <meta content=" fg=255 153 255 x=-1.1910262 y=-1.4569119 ll=1;" datatype="xsd:string" id="meta3475" property="format" xsi:type="nex:LiteralMeta"/>
      </node>
      <node about="#node3480" id="node3480" label="mes0031036">
        <meta content=" fg=255 153 255 x=-1.3532777 y=-1.4854304 ll=1;" datatype="xsd:string" id="meta3481" property="format" xsi:type="nex:LiteralMeta"/>
      </node>
      <node about="#node3486" id="node3486" label="0.351">
        <meta content=" fg=255 153 255 x=-1.01843 y=-1.4267936;" datatype="xsd:string" id="meta3487" property="format" xsi:type="nex:LiteralMeta"/>
      </node>
      <node about="#node3488" id="node3488" label="jcu0045914">
        <meta content=" fg=255 153 255 x=-1.3158946 y=-1.4790663 ll=1;" datatype="xsd:string" id="meta3489" property="format" xsi:type="nex:LiteralMeta"/>
      </node>
      <node about="#node3490" id="node3490" label="jcu0045915">
        <meta content=" fg=255 153 255 x=-1.2106457 y=-1.4606509 ll=1;" datatype="xsd:string" id="meta3491" property="format" xsi:type="nex:LiteralMeta"/>
      </node>
      <node about="#node3500" id="node3500" label="jcu0045913">
        <meta content=" fg=255 153 255 x=-1.1909804 y=-1.4573182 ll=1;" datatype="xsd:string" id="meta3501" property="format" xsi:type="nex:LiteralMeta"/>
      </node>
      <node about="#node3506" id="node3506" label="1.000">
        <meta content=" fg=255 153 255 x=-1.0076349 y=-1.425137;" datatype="xsd:string" id="meta3507" property="format" xsi:type="nex:LiteralMeta"/>
      </node>
      <node about="#node3508" id="node3508" label="1.000">
        <meta content=" fg=255 153 255 x=-1.1151865 y=-1.444193;" datatype="xsd:string" id="meta3509" property="format" xsi:type="nex:LiteralMeta"/>
      </node>
      <node about="#node3510" id="node3510" label="mes0030615">
        <meta content=" fg=255 153 255 x=-1.1573535 y=-1.4516555 ll=1;" datatype="xsd:string" id="meta3511" property="format" xsi:type="nex:LiteralMeta"/>
      </node>
      <node about="#node3512" id="node3512" label="mes0031981">
        <meta content=" fg=255 153 255 x=-1.1749268 y=-1.4547902 ll=1;" datatype="xsd:string" id="meta3513" property="format" xsi:type="nex:LiteralMeta"/>
      </node>
      <node about="#node3518" id="node3518" label="0.388">
        <meta content=" fg=255 153 255 x=-1.0257071 y=-1.428354;" datatype="xsd:string" id="meta3519" property="format" xsi:type="nex:LiteralMeta"/>
      </node>
      <node about="#node3520" id="node3520" label="hbr0037381">
        <meta content=" fg=255 153 255 x=-1.1039659 y=-1.4422687 ll=1;" datatype="xsd:string" id="meta3521" property="format" xsi:type="nex:LiteralMeta"/>
      </node>
      <node about="#node3522" id="node3522" label="mes0006541">
        <meta content=" fg=255 153 255 x=-1.109926 y=-1.4433634 ll=1;" datatype="xsd:string" id="meta3523" property="format" xsi:type="nex:LiteralMeta"/>
      </node>
      <node about="#node3540" id="node3540" label="0.283">
        <meta content=" fg=255 153 255 x=-0.8771006 y=-1.4023592;" datatype="xsd:string" id="meta3541" property="format" xsi:type="nex:LiteralMeta"/>
      </node>
      <node about="#node3542" id="node3542" label="1.000">
        <meta content=" fg=255 153 255 x=-1.0443017 y=-1.4329573;" datatype="xsd:string" id="meta3543" property="format" xsi:type="nex:LiteralMeta"/>
      </node>
      <node about="#node3544" id="node3544" label="1.000">
        <meta content=" fg=255 153 255 x=-1.2053397 y=-1.4621258;" datatype="xsd:string" id="meta3545" property="format" xsi:type="nex:LiteralMeta"/>
      </node>
      <node about="#node3546" id="node3546" label="0.272">
        <meta content=" fg=255 153 255 x=-1.2223171 y=-1.4651939;" datatype="xsd:string" id="meta3547" property="format" xsi:type="nex:LiteralMeta"/>
      </node>
      <node about="#node3548" id="node3548" label="0.957">
        <meta content=" fg=255 153 255 x=-1.2486371 y=-1.4699283;" datatype="xsd:string" id="meta3549" property="format" xsi:type="nex:LiteralMeta"/>
      </node>
      <node about="#node3550" id="node3550" label="0.738">
        <meta content=" fg=255 153 255 x=-1.2525253 y=-1.4706261;" datatype="xsd:string" id="meta3551" property="format" xsi:type="nex:LiteralMeta"/>
      </node>
      <node about="#node3552" id="node3552" label="0.553">
        <meta content=" fg=255 153 255 x=-1.2557286 y=-1.4711996;" datatype="xsd:string" id="meta3553" property="format" xsi:type="nex:LiteralMeta"/>
      </node>
      <node about="#node3554" id="node3554" label="0.845">
        <meta content=" fg=255 153 255 x=-1.2627579 y=-1.4724568;" datatype="xsd:string" id="meta3555" property="format" xsi:type="nex:LiteralMeta"/>
      </node>
      <node about="#node3556" id="node3556" label="pde0041991">
        <meta content=" fg=255 153 255 x=-1.2660736 y=-1.4730492 ll=1;" datatype="xsd:string" id="meta3557" property="format" xsi:type="nex:LiteralMeta"/>
      </node>
      <node about="#node3558" id="node3558" label="ptr0011842">
        <meta content=" fg=255 153 255 x=-1.2627579 y=-1.4724568 ll=1;" datatype="xsd:string" id="meta3559" property="format" xsi:type="nex:LiteralMeta"/>
      </node>
      <node about="#node3564" id="node3564" label="ptr0011933">
        <meta content=" fg=255 153 255 x=-1.2614881 y=-1.4722333 ll=1;" datatype="xsd:string" id="meta3565" property="format" xsi:type="nex:LiteralMeta"/>
      </node>
      <node about="#node3570" id="node3570" label="0.738">
        <meta content=" fg=255 153 255 x=-1.256803 y=-1.4713964;" datatype="xsd:string" id="meta3571" property="format" xsi:type="nex:LiteralMeta"/>
      </node>
      <node about="#node3572" id="node3572" label="pde0007862">
        <meta content=" fg=255 153 255 x=-1.2941912 y=-1.478122 ll=1;" datatype="xsd:string" id="meta3573" property="format" xsi:type="nex:LiteralMeta"/>
      </node>
      <node about="#node3574" id="node3574" label="peu0021400">
        <meta content=" fg=255 153 255 x=-1.3020748 y=-1.4795588 ll=1;" datatype="xsd:string" id="meta3575" property="format" xsi:type="nex:LiteralMeta"/>
      </node>
      <node about="#node3584" id="node3584" label="0.988">
        <meta content=" fg=255 153 255 x=-1.2863826 y=-1.4767573;" datatype="xsd:string" id="meta3585" property="format" xsi:type="nex:LiteralMeta"/>
      </node>
      <node about="#node3586" id="node3586" label="pte0041616">
        <meta content=" fg=255 153 255 x=-1.300549 y=-1.4793173 ll=1;" datatype="xsd:string" id="meta3587" property="format" xsi:type="nex:LiteralMeta"/>
      </node>
      <node about="#node3588" id="node3588" label="ptu0001115">
        <meta content=" fg=255 153 255 x=-1.3176887 y=-1.4824277 ll=1;" datatype="xsd:string" id="meta3589" property="format" xsi:type="nex:LiteralMeta"/>
      </node>
      <node about="#node3598" id="node3598" label="0.978">
        <meta content=" fg=255 153 255 x=-1.2532649 y=-1.4708315;" datatype="xsd:string" id="meta3599" property="format" xsi:type="nex:LiteralMeta"/>
      </node>
      <node about="#node3600" id="node3600" label="0.873">
        <meta content=" fg=255 153 255 x=-1.2635446 y=-1.472702;" datatype="xsd:string" id="meta3601" property="format" xsi:type="nex:LiteralMeta"/>
      </node>
      <node about="#node3602" id="node3602" label="0.925">
        <meta content=" fg=255 153 255 x=-1.273271 y=-1.4744699;" datatype="xsd:string" id="meta3603" property="format" xsi:type="nex:LiteralMeta"/>
      </node>
      <node about="#node3604" id="node3604" label="pde0007216">
        <meta content=" fg=255 153 255 x=-1.2764523 y=-1.4750475 ll=1;" datatype="xsd:string" id="meta3605" property="format" xsi:type="nex:LiteralMeta"/>
      </node>
      <node about="#node3606" id="node3606" label="pde0041992">
        <meta content=" fg=255 153 255 x=-1.2796384 y=-1.4756285 ll=1;" datatype="xsd:string" id="meta3607" property="format" xsi:type="nex:LiteralMeta"/>
      </node>
      <node about="#node3612" id="node3612" label="ptr0010439">
        <meta content=" fg=255 153 255 x=-1.2794921 y=-1.4756105 ll=1;" datatype="xsd:string" id="meta3613" property="format" xsi:type="nex:LiteralMeta"/>
      </node>
      <node about="#node3618" id="node3618" label="ptu0073085">
        <meta content=" fg=255 153 255 x=-1.2824275 y=-1.4761623 ll=1;" datatype="xsd:string" id="meta3619" property="format" xsi:type="nex:LiteralMeta"/>
      </node>
      <node about="#node3628" id="node3628" label="1.000">
        <meta content=" fg=255 153 255 x=-1.2982935 y=-1.4791751;" datatype="xsd:string" id="meta3629" property="format" xsi:type="nex:LiteralMeta"/>
      </node>
      <node about="#node3630" id="node3630" label="spu0033050">
        <meta content=" fg=255 153 255 x=-1.3042189 y=-1.4802607 ll=1;" datatype="xsd:string" id="meta3631" property="format" xsi:type="nex:LiteralMeta"/>
      </node>
      <node about="#node3632" id="node3632" label="ssu0017863">
        <meta content=" fg=255 153 255 x=-1.3049517 y=-1.4803977 ll=1;" datatype="xsd:string" id="meta3633" property="format" xsi:type="nex:LiteralMeta"/>
      </node>
      <node about="#node3642" id="node3642" label="1.000">
        <meta content=" fg=255 153 255 x=-1.2107558 y=-1.463869;" datatype="xsd:string" id="meta3643" property="format" xsi:type="nex:LiteralMeta"/>
      </node>
      <node about="#node3644" id="node3644" label="0.618">
        <meta content=" fg=255 153 255 x=-1.2227082 y=-1.4660835;" datatype="xsd:string" id="meta3645" property="format" xsi:type="nex:LiteralMeta"/>
      </node>
      <node about="#node3646" id="node3646" label="0.984">
        <meta content=" fg=255 153 255 x=-1.2465836 y=-1.4704975;" datatype="xsd:string" id="meta3647" property="format" xsi:type="nex:LiteralMeta"/>
      </node>
      <node about="#node3648" id="node3648" label="0.744">
        <meta content=" fg=255 153 255 x=-1.2508408 y=-1.4712837;" datatype="xsd:string" id="meta3649" property="format" xsi:type="nex:LiteralMeta"/>
      </node>
      <node about="#node3650" id="node3650" label="0.904">
        <meta content=" fg=255 153 255 x=-1.2628069 y=-1.4734885;" datatype="xsd:string" id="meta3651" property="format" xsi:type="nex:LiteralMeta"/>
      </node>
      <node about="#node3652" id="node3652" label="peu0021444">
        <meta content=" fg=255 153 255 x=-1.2818507 y=-1.4769932 ll=1;" datatype="xsd:string" id="meta3653" property="format" xsi:type="nex:LiteralMeta"/>
      </node>
      <node about="#node3654" id="node3654" label="ppr0034096">
        <meta content=" fg=255 153 255 x=-1.2666122 y=-1.4741904 ll=1;" datatype="xsd:string" id="meta3655" property="format" xsi:type="nex:LiteralMeta"/>
      </node>
      <node about="#node3660" id="node3660" label="0.968">
        <meta content=" fg=255 153 255 x=-1.2703156 y=-1.4748881;" datatype="xsd:string" id="meta3661" property="format" xsi:type="nex:LiteralMeta"/>
      </node>
      <node about="#node3662" id="node3662" label="pte0038171">
        <meta content=" fg=255 153 255 x=-1.2771435 y=-1.4761504 ll=1;" datatype="xsd:string" id="meta3663" property="format" xsi:type="nex:LiteralMeta"/>
      </node>
      <node about="#node3664" id="node3664" label="ptu0008393">
        <meta content=" fg=255 153 255 x=-1.282708 y=-1.4771843 ll=1;" datatype="xsd:string" id="meta3665" property="format" xsi:type="nex:LiteralMeta"/>
      </node>
      <node about="#node3674" id="node3674" label="ptr0012572">
        <meta content=" fg=255 153 255 x=-1.2595065 y=-1.4728974 ll=1;" datatype="xsd:string" id="meta3675" property="format" xsi:type="nex:LiteralMeta"/>
      </node>
      <node about="#node3680" id="node3680" label="0.995">
        <meta content=" fg=255 153 255 x=-1.2580261 y=-1.4726645;" datatype="xsd:string" id="meta3681" property="format" xsi:type="nex:LiteralMeta"/>
      </node>
      <node about="#node3682" id="node3682" label="ppr0029735">
        <meta content=" fg=255 153 255 x=-1.2840126 y=-1.4775012 ll=1;" datatype="xsd:string" id="meta3683" property="format" xsi:type="nex:LiteralMeta"/>
      </node>
      <node about="#node3684" id="node3684" label="ptu0016061">
        <meta content=" fg=255 153 255 x=-1.2779572 y=-1.4763824 ll=1;" datatype="xsd:string" id="meta3685" property="format" xsi:type="nex:LiteralMeta"/>
      </node>
      <node about="#node3694" id="node3694" label="0.998">
        <meta content=" fg=255 153 255 x=-1.2628374 y=-1.4736168;" datatype="xsd:string" id="meta3695" property="format" xsi:type="nex:LiteralMeta"/>
      </node>
      <node about="#node3696" id="node3696" label="spu0033508">
        <meta content=" fg=255 153 255 x=-1.2692728 y=-1.4748199 ll=1;" datatype="xsd:string" id="meta3697" property="format" xsi:type="nex:LiteralMeta"/>
      </node>
      <node about="#node3698" id="node3698" label="ssu0017850">
        <meta content=" fg=255 153 255 x=-1.2696726 y=-1.4748975 ll=1;" datatype="xsd:string" id="meta3699" property="format" xsi:type="nex:LiteralMeta"/>
      </node>
      <node about="#node3712" id="node3712" label="0.921">
        <meta content=" fg=255 153 255 x=-0.9430054 y=-1.4148867;" datatype="xsd:string" id="meta3713" property="format" xsi:type="nex:LiteralMeta"/>
      </node>
      <node about="#node3714" id="node3714" label="1.000">
        <meta content=" fg=255 153 255 x=-1.1173179 y=-1.4479845;" datatype="xsd:string" id="meta3715" property="format" xsi:type="nex:LiteralMeta"/>
      </node>
      <node about="#node3716" id="node3716" label="0.996">
        <meta content=" fg=255 153 255 x=-1.1928645 y=-1.4622658;" datatype="xsd:string" id="meta3717" property="format" xsi:type="nex:LiteralMeta"/>
      </node>
      <node about="#node3718" id="node3718" label="0.982">
        <meta content=" fg=255 153 255 x=-1.2398567 y=-1.4711396;" datatype="xsd:string" id="meta3719" property="format" xsi:type="nex:LiteralMeta"/>
      </node>
      <node about="#node3720" id="node3720" label="0.968">
        <meta content=" fg=255 153 255 x=-1.2727464 y=-1.4773365;" datatype="xsd:string" id="meta3721" property="format" xsi:type="nex:LiteralMeta"/>
      </node>
      <node about="#node3722" id="node3722" label="0.963">
        <meta content=" fg=255 153 255 x=-1.2954884 y=-1.481612;" datatype="xsd:string" id="meta3723" property="format" xsi:type="nex:LiteralMeta"/>
      </node>
      <node about="#node3724" id="node3724" label="spu0023572">
        <meta content=" fg=255 153 255 x=-1.302239 y=-1.4828796 ll=1;" datatype="xsd:string" id="meta3725" property="format" xsi:type="nex:LiteralMeta"/>
      </node>
      <node about="#node3726" id="node3726" label="ssu0002946">
        <meta content=" fg=255 153 255 x=-1.3215286 y=-1.4865129 ll=1;" datatype="xsd:string" id="meta3727" property="format" xsi:type="nex:LiteralMeta"/>
      </node>
      <node about="#node3732" id="node3732" label="0.868">
        <meta content=" fg=255 153 255 x=-1.2827018 y=-1.4792165;" datatype="xsd:string" id="meta3733" property="format" xsi:type="nex:LiteralMeta"/>
      </node>
      <node about="#node3734" id="node3734" label="spu0022271">
        <meta content=" fg=255 153 255 x=-1.2925315 y=-1.4810705 ll=1;" datatype="xsd:string" id="meta3735" property="format" xsi:type="nex:LiteralMeta"/>
      </node>
      <node about="#node3736" id="node3736" label="ssu0007158">
        <meta content=" fg=255 153 255 x=-1.2956393 y=-1.4816622 ll=1;" datatype="xsd:string" id="meta3737" property="format" xsi:type="nex:LiteralMeta"/>
      </node>
      <node about="#node3746" id="node3746" label="0.976">
        <meta content=" fg=255 153 255 x=-1.2776109 y=-1.4783003;" datatype="xsd:string" id="meta3747" property="format" xsi:type="nex:LiteralMeta"/>
      </node>
      <node about="#node3748" id="node3748" label="spu0022883">
        <meta content=" fg=255 153 255 x=-1.2986044 y=-1.4822776 ll=1;" datatype="xsd:string" id="meta3749" property="format" xsi:type="nex:LiteralMeta"/>
      </node>
      <node about="#node3750" id="node3750" label="ssu0007157">
        <meta content=" fg=255 153 255 x=-1.2832266 y=-1.4793665 ll=1;" datatype="xsd:string" id="meta3751" property="format" xsi:type="nex:LiteralMeta"/>
      </node>
      <node about="#node3760" id="node3760" label="spu0021623">
        <meta content=" fg=255 153 255 x=-1.2342004 y=-1.4701319 ll=1;" datatype="xsd:string" id="meta3761" property="format" xsi:type="nex:LiteralMeta"/>
      </node>
      <node about="#node3766" id="node3766" label="0.164">
        <meta content=" fg=255 153 255 x=-1.1253911 y=-1.4495292;" datatype="xsd:string" id="meta3767" property="format" xsi:type="nex:LiteralMeta"/>
      </node>
      <node about="#node3768" id="node3768" label="0.873">
        <meta content=" fg=255 153 255 x=-1.1383443 y=-1.4520049;" datatype="xsd:string" id="meta3769" property="format" xsi:type="nex:LiteralMeta"/>
      </node>
      <node about="#node3770" id="node3770">
        <meta content=" fg=255 153 255 x=-1.157925 y=-1.4557432;" datatype="xsd:string" id="meta3771" property="format" xsi:type="nex:LiteralMeta"/>
      </node>
      <node about="#node3772" id="node3772" label="peu0024071">
        <meta content=" fg=255 153 255 x=-1.157925 y=-1.4557432 ll=1;" datatype="xsd:string" id="meta3773" property="format" xsi:type="nex:LiteralMeta"/>
      </node>
      <node about="#node3774" id="node3774" label="ppr0020503">
        <meta content=" fg=255 153 255 x=-1.157925 y=-1.4557432 ll=1;" datatype="xsd:string" id="meta3775" property="format" xsi:type="nex:LiteralMeta"/>
      </node>
      <node about="#node3780" id="node3780" label="ptr0057282">
        <meta content=" fg=255 153 255 x=-1.1383443 y=-1.4520049 ll=1;" datatype="xsd:string" id="meta3781" property="format" xsi:type="nex:LiteralMeta"/>
      </node>
      <node about="#node3786" id="node3786" label="pte0019931">
        <meta content=" fg=255 153 255 x=-1.1729693 y=-1.4586624 ll=1;" datatype="xsd:string" id="meta3787" property="format" xsi:type="nex:LiteralMeta"/>
      </node>
      <node about="#node3796" id="node3796" label="spu0005077">
        <meta content=" fg=255 153 255 x=-1.2232751 y=-1.4688051 ll=1;" datatype="xsd:string" id="meta3797" property="format" xsi:type="nex:LiteralMeta"/>
      </node>
      <node about="#node3810" id="node3810" label="1.000">
        <meta content=" fg=255 153 255 x=-1.2628915 y=-1.4775345;" datatype="xsd:string" id="meta3811" property="format" xsi:type="nex:LiteralMeta"/>
      </node>
      <node about="#node3812" id="node3812" label="lus0041655">
        <meta content=" fg=255 153 255 x=-1.4732772 y=-1.5180963 ll=1;" datatype="xsd:string" id="meta3813" property="format" xsi:type="nex:LiteralMeta"/>
      </node>
      <node about="#node3814" id="node3814" label="lus0041658">
        <meta content=" fg=255 153 255 x=-1.3580146 y=-1.4959137 ll=1;" datatype="xsd:string" id="meta3815" property="format" xsi:type="nex:LiteralMeta"/>
      </node>
      <node about="#node3824" id="node3824" label="0.997">
        <meta content=" fg=255 153 255 x=-0.9397817 y=-1.4157984;" datatype="xsd:string" id="meta3825" property="format" xsi:type="nex:LiteralMeta"/>
      </node>
      <node about="#node3826" id="node3826" label="0.997">
        <meta content=" fg=255 153 255 x=-1.1269377 y=-1.4521943;" datatype="xsd:string" id="meta3827" property="format" xsi:type="nex:LiteralMeta"/>
      </node>
      <node about="#node3828" id="node3828" label="0.906">
        <meta content=" fg=255 153 255 x=-1.173499 y=-1.4612393;" datatype="xsd:string" id="meta3829" property="format" xsi:type="nex:LiteralMeta"/>
      </node>
      <node about="#node3830" id="node3830" label="0.972">
        <meta content=" fg=255 153 255 x=-1.2325513 y=-1.472686;" datatype="xsd:string" id="meta3831" property="format" xsi:type="nex:LiteralMeta"/>
      </node>
      <node about="#node3832" id="node3832" label="lus0005362">
        <meta content=" fg=255 153 255 x=-1.2947739 y=-1.4847344 ll=1;" datatype="xsd:string" id="meta3833" property="format" xsi:type="nex:LiteralMeta"/>
      </node>
      <node about="#node3834" id="node3834" label="lus0020514">
        <meta content=" fg=255 153 255 x=-1.2939085 y=-1.4845926 ll=1;" datatype="xsd:string" id="meta3835" property="format" xsi:type="nex:LiteralMeta"/>
      </node>
      <node about="#node3840" id="node3840" label="0.982">
        <meta content=" fg=255 153 255 x=-1.242572 y=-1.4746863;" datatype="xsd:string" id="meta3841" property="format" xsi:type="nex:LiteralMeta"/>
      </node>
      <node about="#node3842" id="node3842" label="lus0021389">
        <meta content=" fg=255 153 255 x=-1.3778507 y=-1.5009937 ll=1;" datatype="xsd:string" id="meta3843" property="format" xsi:type="nex:LiteralMeta"/>
      </node>
      <node about="#node3844" id="node3844" label="lus0021390">
        <meta content=" fg=255 153 255 x=-1.4586556 y=-1.516798 ll=1;" datatype="xsd:string" id="meta3845" property="format" xsi:type="nex:LiteralMeta"/>
      </node>
      <node about="#node3854" id="node3854" label="lus0021388">
        <meta content=" fg=255 153 255 x=-1.3529766 y=-1.4963408 ll=1;" datatype="xsd:string" id="meta3855" property="format" xsi:type="nex:LiteralMeta"/>
      </node>
      <node about="#node3860" id="node3860" label="0.999">
        <meta content=" fg=255 153 255 x=-1.1589694 y=-1.45879;" datatype="xsd:string" id="meta3861" property="format" xsi:type="nex:LiteralMeta"/>
      </node>
      <node about="#node3862" id="node3862" label="0.998">
        <meta content=" fg=255 153 255 x=-1.2743948 y=-1.4814055;" datatype="xsd:string" id="meta3863" property="format" xsi:type="nex:LiteralMeta"/>
      </node>
      <node about="#node3864" id="node3864" label="lus0020721">
        <meta content=" fg=255 153 255 x=-1.39611 y=-1.5052279 ll=1;" datatype="xsd:string" id="meta3865" property="format" xsi:type="nex:LiteralMeta"/>
      </node>
      <node about="#node3866" id="node3866" label="lus0035802">
        <meta content=" fg=255 153 255 x=-1.3984807 y=-1.5057437 ll=1;" datatype="xsd:string" id="meta3867" property="format" xsi:type="nex:LiteralMeta"/>
      </node>
      <node about="#node3872" id="node3872" label="lus0033599">
        <meta content=" fg=255 153 255 x=-1.3123955 y=-1.4889473 ll=1;" datatype="xsd:string" id="meta3873" property="format" xsi:type="nex:LiteralMeta"/>
      </node>
      <node about="#node3890" id="node3890" label="0.991">
        <meta content=" fg=255 153 255 x=-0.80901015 y=-1.3941118;" datatype="xsd:string" id="meta3891" property="format" xsi:type="nex:LiteralMeta"/>
      </node>
      <node about="#node3892" id="node3892" label="0.929">
        <meta content=" fg=255 153 255 x=-0.8430276 y=-1.4011332;" datatype="xsd:string" id="meta3893" property="format" xsi:type="nex:LiteralMeta"/>
      </node>
      <node about="#node3894" id="node3894" label="0.979">
        <meta content=" fg=255 153 255 x=-0.91973233 y=-1.4166437;" datatype="xsd:string" id="meta3895" property="format" xsi:type="nex:LiteralMeta"/>
      </node>
      <node about="#node3896" id="node3896" label="0.090">
        <meta content=" fg=255 153 255 x=-0.949603 y=-1.4226401;" datatype="xsd:string" id="meta3897" property="format" xsi:type="nex:LiteralMeta"/>
      </node>
      <node about="#node3898" id="node3898" label="0.267">
        <meta content=" fg=255 153 255 x=-0.98435 y=-1.4296081;" datatype="xsd:string" id="meta3899" property="format" xsi:type="nex:LiteralMeta"/>
      </node>
      <node about="#node3900" id="node3900" label="0.961">
        <meta content=" fg=255 153 255 x=-1.0473108 y=-1.4422207;" datatype="xsd:string" id="meta3901" property="format" xsi:type="nex:LiteralMeta"/>
      </node>
      <node about="#node3902" id="node3902" label="1.000">
        <meta content=" fg=255 153 255 x=-1.2820317 y=-1.4888973;" datatype="xsd:string" id="meta3903" property="format" xsi:type="nex:LiteralMeta"/>
      </node>
      <node about="#node3904" id="node3904" label="0.988">
        <meta content=" fg=255 153 255 x=-1.3603837 y=-1.5044457;" datatype="xsd:string" id="meta3905" property="format" xsi:type="nex:LiteralMeta"/>
      </node>
      <node about="#node3906" id="node3906" label="0.905">
        <meta content=" fg=255 153 255 x=-1.3764472 y=-1.5076299;" datatype="xsd:string" id="meta3907" property="format" xsi:type="nex:LiteralMeta"/>
      </node>
      <node about="#node3908" id="node3908" label="0.083">
        <meta content=" fg=255 153 255 x=-1.3829931 y=-1.5089262;" datatype="xsd:string" id="meta3909" property="format" xsi:type="nex:LiteralMeta"/>
      </node>
      <node about="#node3910" id="node3910" label="0.925">
        <meta content=" fg=255 153 255 x=-1.4095371 y=-1.5141714;" datatype="xsd:string" id="meta3911" property="format" xsi:type="nex:LiteralMeta"/>
      </node>
      <node about="#node3912" id="node3912" label="0.502">
        <meta content=" fg=255 153 255 x=-1.4250654 y=-1.5172366;" datatype="xsd:string" id="meta3913" property="format" xsi:type="nex:LiteralMeta"/>
      </node>
      <node about="#node3914" id="node3914" label="0.920">
        <meta content=" fg=255 153 255 x=-1.4419382 y=-1.5205637;" datatype="xsd:string" id="meta3915" property="format" xsi:type="nex:LiteralMeta"/>
      </node>
      <node about="#node3916" id="node3916" label="pde0034750">
        <meta content=" fg=255 153 255 x=-1.4472021 y=-1.5216006 ll=1;" datatype="xsd:string" id="meta3917" property="format" xsi:type="nex:LiteralMeta"/>
      </node>
      <node about="#node3918" id="node3918" label="ptr0055604">
        <meta content=" fg=255 153 255 x=-1.4535365 y=-1.5228531 ll=1;" datatype="xsd:string" id="meta3919" property="format" xsi:type="nex:LiteralMeta"/>
      </node>
      <node about="#node3924" id="node3924" label="ptr0057964">
        <meta content=" fg=255 153 255 x=-1.457901 y=-1.523732 ll=1;" datatype="xsd:string" id="meta3925" property="format" xsi:type="nex:LiteralMeta"/>
      </node>
      <node about="#node3930" id="node3930" label="ptr0056675">
        <meta content=" fg=255 153 255 x=-1.42954 y=-1.5181366 ll=1;" datatype="xsd:string" id="meta3931" property="format" xsi:type="nex:LiteralMeta"/>
      </node>
      <node about="#node3936" id="node3936" label="0.966">
        <meta content=" fg=255 153 255 x=-1.4090567 y=-1.5141091;" datatype="xsd:string" id="meta3937" property="format" xsi:type="nex:LiteralMeta"/>
      </node>
      <node about="#node3938" id="node3938" label="pde0034376">
        <meta content=" fg=255 153 255 x=-1.4253669 y=-1.5173492 ll=1;" datatype="xsd:string" id="meta3939" property="format" xsi:type="nex:LiteralMeta"/>
      </node>
      <node about="#node3940" id="node3940" label="peu0034755">
        <meta content=" fg=255 153 255 x=-1.426349 y=-1.5175515 ll=1;" datatype="xsd:string" id="meta3941" property="format" xsi:type="nex:LiteralMeta"/>
      </node>
      <node about="#node3950" id="node3950" label="pde0035452">
        <meta content=" fg=255 153 255 x=-1.4099373 y=-1.5143108 ll=1;" datatype="xsd:string" id="meta3951" property="format" xsi:type="nex:LiteralMeta"/>
      </node>
      <node about="#node3956" id="node3956" label="pde0024663">
        <meta content=" fg=255 153 255 x=-1.3688068 y=-1.5061295 ll=1;" datatype="xsd:string" id="meta3957" property="format" xsi:type="nex:LiteralMeta"/>
      </node>
      <node about="#node3962" id="node3962" label="1.000">
        <meta content=" fg=255 153 255 x=-1.4333352 y=-1.519239;" datatype="xsd:string" id="meta3963" property="format" xsi:type="nex:LiteralMeta"/>
      </node>
      <node about="#node3964" id="node3964" label="spu0004401">
        <meta content=" fg=255 153 255 x=-1.448913 y=-1.5223596 ll=1;" datatype="xsd:string" id="meta3965" property="format" xsi:type="nex:LiteralMeta"/>
      </node>
      <node about="#node3966" id="node3966" label="ssu0000211">
        <meta content=" fg=255 153 255 x=-1.4713445 y=-1.5268692 ll=1;" datatype="xsd:string" id="meta3967" property="format" xsi:type="nex:LiteralMeta"/>
      </node>
      <node about="#node3976" id="node3976" label="1.000">
        <meta content=" fg=255 153 255 x=-1.195888 y=-1.4722958;" datatype="xsd:string" id="meta3977" property="format" xsi:type="nex:LiteralMeta"/>
      </node>
      <node about="#node3978" id="node3978" label="0.978">
        <meta content=" fg=255 153 255 x=-1.2370234 y=-1.4806052;" datatype="xsd:string" id="meta3979" property="format" xsi:type="nex:LiteralMeta"/>
      </node>
      <node about="#node3980" id="node3980" label="0.736">
        <meta content=" fg=255 153 255 x=-1.2402217 y=-1.4812499;" datatype="xsd:string" id="meta3981" property="format" xsi:type="nex:LiteralMeta"/>
      </node>
      <node about="#node3982" id="node3982" label="0.955">
        <meta content=" fg=255 153 255 x=-1.2532983 y=-1.4838831;" datatype="xsd:string" id="meta3983" property="format" xsi:type="nex:LiteralMeta"/>
      </node>
      <node about="#node3984" id="node3984" label="pte0020470">
        <meta content=" fg=255 153 255 x=-1.2598534 y=-1.4852018 ll=1;" datatype="xsd:string" id="meta3985" property="format" xsi:type="nex:LiteralMeta"/>
      </node>
      <node about="#node3986" id="node3986" label="ptu0082965">
        <meta content=" fg=255 153 255 x=-1.266482 y=-1.4865408 ll=1;" datatype="xsd:string" id="meta3987" property="format" xsi:type="nex:LiteralMeta"/>
      </node>
      <node about="#node3992" id="node3992" label="ptr0006380">
        <meta content=" fg=255 153 255 x=-1.2500192 y=-1.483229 ll=1;" datatype="xsd:string" id="meta3993" property="format" xsi:type="nex:LiteralMeta"/>
      </node>
      <node about="#node3998" id="node3998" label="0.981">
        <meta content=" fg=255 153 255 x=-1.2567474 y=-1.4846019;" datatype="xsd:string" id="meta3999" property="format" xsi:type="nex:LiteralMeta"/>
      </node>
      <node about="#node4000" id="node4000" label="peu0034613">
        <meta content=" fg=255 153 255 x=-1.266541 y=-1.4865843 ll=1;" datatype="xsd:string" id="meta4001" property="format" xsi:type="nex:LiteralMeta"/>
      </node>
      <node about="#node4002" id="node4002" label="ppr0011185">
        <meta content=" fg=255 153 255 x=-1.2732128 y=-1.4879417 ll=1;" datatype="xsd:string" id="meta4003" property="format" xsi:type="nex:LiteralMeta"/>
      </node>
      <node about="#node4012" id="node4012" label="0.881">
        <meta content=" fg=255 153 255 x=-1.2142359 y=-1.476029;" datatype="xsd:string" id="meta4013" property="format" xsi:type="nex:LiteralMeta"/>
      </node>
      <node about="#node4014" id="node4014" label="spu0006759">
        <meta content=" fg=255 153 255 x=-1.2472894 y=-1.4827474 ll=1;" datatype="xsd:string" id="meta4015" property="format" xsi:type="nex:LiteralMeta"/>
      </node>
      <node about="#node4016" id="node4016" label="spu0007792">
        <meta content=" fg=255 153 255 x=-1.2764857 y=-1.4887079 ll=1;" datatype="xsd:string" id="meta4017" property="format" xsi:type="nex:LiteralMeta"/>
      </node>
      <node about="#node4030" id="node4030" label="lus0029276">
        <meta content=" fg=255 153 255 x=-1.4731703 y=-1.5293752 ll=1;" datatype="xsd:string" id="meta4031" property="format" xsi:type="nex:LiteralMeta"/>
      </node>
      <node about="#node4036" id="node4036" label="hbr0035776">
        <meta content=" fg=255 153 255 x=-1.2934808 y=-1.492969 ll=1;" datatype="xsd:string" id="meta4037" property="format" xsi:type="nex:LiteralMeta"/>
      </node>
      <node about="#node4042" id="node4042" label="0.999">
        <meta content=" fg=255 153 255 x=-1.0193547 y=-1.4371854;" datatype="xsd:string" id="meta4043" property="format" xsi:type="nex:LiteralMeta"/>
      </node>
      <node about="#node4044" id="node4044" label="0.983">
        <meta content=" fg=255 153 255 x=-1.0865998 y=-1.4510088;" datatype="xsd:string" id="meta4045" property="format" xsi:type="nex:LiteralMeta"/>
      </node>
      <node about="#node4046" id="node4046" label="0.992">
        <meta content=" fg=255 153 255 x=-1.1710287 y=-1.4683467;" datatype="xsd:string" id="meta4047" property="format" xsi:type="nex:LiteralMeta"/>
      </node>
      <node about="#node4048" id="node4048" label="0.586">
        <meta content=" fg=255 153 255 x=-1.2019411 y=-1.4746883;" datatype="xsd:string" id="meta4049" property="format" xsi:type="nex:LiteralMeta"/>
      </node>
      <node about="#node4050" id="node4050" label="hbr0056644">
        <meta content=" fg=255 153 255 x=-1.2590393 y=-1.4863899 ll=1;" datatype="xsd:string" id="meta4051" property="format" xsi:type="nex:LiteralMeta"/>
      </node>
      <node about="#node4052" id="node4052" label="hbr0056708">
        <meta content=" fg=255 153 255 x=-1.2849044 y=-1.4917253 ll=1;" datatype="xsd:string" id="meta4053" property="format" xsi:type="nex:LiteralMeta"/>
      </node>
      <node about="#node4058" id="node4058" label="mes0007155">
        <meta content=" fg=255 153 255 x=-1.3115228 y=-1.4972571 ll=1;" datatype="xsd:string" id="meta4059" property="format" xsi:type="nex:LiteralMeta"/>
      </node>
      <node about="#node4064" id="node4064" label="jcu0030390">
        <meta content=" fg=255 153 255 x=-1.2295066 y=-1.4804755 ll=1;" datatype="xsd:string" id="meta4065" property="format" xsi:type="nex:LiteralMeta"/>
      </node>
      <node about="#node4070" id="node4070" label="1.000">
        <meta content=" fg=255 153 255 x=-1.1249185 y=-1.4590409;" datatype="xsd:string" id="meta4071" property="format" xsi:type="nex:LiteralMeta"/>
      </node>
      <node about="#node4072" id="node4072" label="0.996">
        <meta content=" fg=255 153 255 x=-1.1824685 y=-1.4709437;" datatype="xsd:string" id="meta4073" property="format" xsi:type="nex:LiteralMeta"/>
      </node>
      <node about="#node4074" id="node4074" label="mes0030518">
        <meta content=" fg=255 153 255 x=-1.2491014 y=-1.484711 ll=1;" datatype="xsd:string" id="meta4075" property="format" xsi:type="nex:LiteralMeta"/>
      </node>
      <node about="#node4076" id="node4076" label="mes0031930">
        <meta content=" fg=255 153 255 x=-1.1898314 y=-1.472468 ll=1;" datatype="xsd:string" id="meta4077" property="format" xsi:type="nex:LiteralMeta"/>
      </node>
      <node about="#node4082" id="node4082" label="hbr0035777">
        <meta content=" fg=255 153 255 x=-1.1780113 y=-1.4700552 ll=1;" datatype="xsd:string" id="meta4083" property="format" xsi:type="nex:LiteralMeta"/>
      </node>
      <node about="#node4096" id="node4096" label="0.985">
        <meta content=" fg=255 153 255 x=-0.93169487 y=-1.419919;" datatype="xsd:string" id="meta4097" property="format" xsi:type="nex:LiteralMeta"/>
      </node>
      <node about="#node4098" id="node4098" label="1.000">
        <meta content=" fg=255 153 255 x=-1.1228324 y=-1.4600936;" datatype="xsd:string" id="meta4099" property="format" xsi:type="nex:LiteralMeta"/>
      </node>
      <node about="#node4100" id="node4100" label="0.868">
        <meta content=" fg=255 153 255 x=-1.1345171 y=-1.4625447;" datatype="xsd:string" id="meta4101" property="format" xsi:type="nex:LiteralMeta"/>
      </node>
      <node about="#node4102" id="node4102" label="0.747">
        <meta content=" fg=255 153 255 x=-1.1377809 y=-1.463228;" datatype="xsd:string" id="meta4103" property="format" xsi:type="nex:LiteralMeta"/>
      </node>
      <node about="#node4104" id="node4104" label="0.783">
        <meta content=" fg=255 153 255 x=-1.1410146 y=-1.4639035;" datatype="xsd:string" id="meta4105" property="format" xsi:type="nex:LiteralMeta"/>
      </node>
      <node about="#node4106" id="node4106" label="0.941">
        <meta content=" fg=255 153 255 x=-1.1508048 y=-1.4659449;" datatype="xsd:string" id="meta4107" property="format" xsi:type="nex:LiteralMeta"/>
      </node>
      <node about="#node4108" id="node4108" label="0.000">
        <meta content=" fg=255 153 255 x=-1.1508048 y=-1.4659449;" datatype="xsd:string" id="meta4109" property="format" xsi:type="nex:LiteralMeta"/>
      </node>
      <node about="#node4110" id="node4110" label="0.000">
        <meta content=" fg=255 153 255 x=-1.1508048 y=-1.4659449;" datatype="xsd:string" id="meta4111" property="format" xsi:type="nex:LiteralMeta"/>
      </node>
      <node about="#node4112" id="node4112" label="ptr0012597">
        <meta content=" fg=255 153 255 x=-1.1508048 y=-1.4659449 ll=1;" datatype="xsd:string" id="meta4113" property="format" xsi:type="nex:LiteralMeta"/>
      </node>
      <node about="#node4114" id="node4114" label="ptr0012703">
        <meta content=" fg=255 153 255 x=-1.1605427 y=-1.4679732 ll=1;" datatype="xsd:string" id="meta4115" property="format" xsi:type="nex:LiteralMeta"/>
      </node>
      <node about="#node4120" id="node4120" label="ptr0031528">
        <meta content=" fg=255 153 255 x=-1.1540387 y=-1.4666198 ll=1;" datatype="xsd:string" id="meta4121" property="format" xsi:type="nex:LiteralMeta"/>
      </node>
      <node about="#node4126" id="node4126" label="ptr0010402">
        <meta content=" fg=255 153 255 x=-1.1572781 y=-1.4672986 ll=1;" datatype="xsd:string" id="meta4127" property="format" xsi:type="nex:LiteralMeta"/>
      </node>
      <node about="#node4132" id="node4132">
        <meta content=" fg=255 153 255 x=-1.1442721 y=-1.4645869;" datatype="xsd:string" id="meta4133" property="format" xsi:type="nex:LiteralMeta"/>
      </node>
      <node about="#node4134" id="node4134" label="pde0005380">
        <meta content=" fg=255 153 255 x=-1.1442721 y=-1.4645869 ll=1;" datatype="xsd:string" id="meta4135" property="format" xsi:type="nex:LiteralMeta"/>
      </node>
      <node about="#node4136" id="node4136" label="pde0005608">
        <meta content=" fg=255 153 255 x=-1.1442721 y=-1.4645869 ll=1;" datatype="xsd:string" id="meta4137" property="format" xsi:type="nex:LiteralMeta"/>
      </node>
      <node about="#node4146" id="node4146" label="0.745">
        <meta content=" fg=255 153 255 x=-1.1410028 y=-1.4639065;" datatype="xsd:string" id="meta4147" property="format" xsi:type="nex:LiteralMeta"/>
      </node>
      <node about="#node4148" id="node4148" label="ptr0031540">
        <meta content=" fg=255 153 255 x=-1.1540108 y=-1.4666433 ll=1;" datatype="xsd:string" id="meta4149" property="format" xsi:type="nex:LiteralMeta"/>
      </node>
      <node about="#node4150" id="node4150" label="ptr0031547">
        <meta content=" fg=255 153 255 x=-1.1475105 y=-1.4652785 ll=1;" datatype="xsd:string" id="meta4151" property="format" xsi:type="nex:LiteralMeta"/>
      </node>
      <node about="#node4160" id="node4160" label="0.934">
        <meta content=" fg=255 153 255 x=-1.1442587 y=-1.4646046;" datatype="xsd:string" id="meta4161" property="format" xsi:type="nex:LiteralMeta"/>
      </node>
      <node about="#node4162" id="node4162" label="pte0006140">
        <meta content=" fg=255 153 255 x=-1.1442587 y=-1.4646046 ll=1;" datatype="xsd:string" id="meta4163" property="format" xsi:type="nex:LiteralMeta"/>
      </node>
      <node about="#node4164" id="node4164" label="ptu0020282">
        <meta content=" fg=255 153 255 x=-1.1573015 y=-1.4673651 ll=1;" datatype="xsd:string" id="meta4165" property="format" xsi:type="nex:LiteralMeta"/>
      </node>
      <node about="#node4174" id="node4174" label="0.923">
        <meta content=" fg=255 153 255 x=-1.1408095 y=-1.46391;" datatype="xsd:string" id="meta4175" property="format" xsi:type="nex:LiteralMeta"/>
      </node>
      <node about="#node4176" id="node4176" label="peu0045151">
        <meta content=" fg=255 153 255 x=-1.1446025 y=-1.4647144 ll=1;" datatype="xsd:string" id="meta4177" property="format" xsi:type="nex:LiteralMeta"/>
      </node>
      <node about="#node4178" id="node4178" label="ppr0029894">
        <meta content=" fg=255 153 255 x=-1.1468794 y=-1.4651998 ll=1;" datatype="xsd:string" id="meta4179" property="format" xsi:type="nex:LiteralMeta"/>
      </node>
      <node about="#node4188" id="node4188" label="1.000">
        <meta content=" fg=255 153 255 x=-1.0891562 y=-1.453678;" datatype="xsd:string" id="meta4189" property="format" xsi:type="nex:LiteralMeta"/>
      </node>
      <node about="#node4190" id="node4190" label="0.944">
        <meta content=" fg=255 153 255 x=-1.1200297 y=-1.4602841;" datatype="xsd:string" id="meta4191" property="format" xsi:type="nex:LiteralMeta"/>
      </node>
      <node about="#node4192" id="node4192" label="0.855">
        <meta content=" fg=255 153 255 x=-1.12686 y=-1.4617428;" datatype="xsd:string" id="meta4193" property="format" xsi:type="nex:LiteralMeta"/>
      </node>
      <node about="#node4194" id="node4194" label="0.066">
        <meta content=" fg=255 153 255 x=-1.12686 y=-1.4617428;" datatype="xsd:string" id="meta4195" property="format" xsi:type="nex:LiteralMeta"/>
      </node>
      <node about="#node4196" id="node4196" label="0.935">
        <meta content=" fg=255 153 255 x=-1.1397992 y=-1.4645005;" datatype="xsd:string" id="meta4197" property="format" xsi:type="nex:LiteralMeta"/>
      </node>
      <node about="#node4198" id="node4198" label="peu0014225">
        <meta content=" fg=255 153 255 x=-1.1471109 y=-1.4660573 ll=1;" datatype="xsd:string" id="meta4199" property="format" xsi:type="nex:LiteralMeta"/>
      </node>
      <node about="#node4200" id="node4200" label="ppr0024855">
        <meta content=" fg=255 153 255 x=-1.155444 y=-1.4678382 ll=1;" datatype="xsd:string" id="meta4201" property="format" xsi:type="nex:LiteralMeta"/>
      </node>
      <node about="#node4206" id="node4206" label="pde0056215">
        <meta content=" fg=255 153 255 x=-1.1398842 y=-1.4645269 ll=1;" datatype="xsd:string" id="meta4207" property="format" xsi:type="nex:LiteralMeta"/>
      </node>
      <node about="#node4212" id="node4212" label="ptr0003327">
        <meta content=" fg=255 153 255 x=-1.1301044 y=-1.4624376 ll=1;" datatype="xsd:string" id="meta4213" property="format" xsi:type="nex:LiteralMeta"/>
      </node>
      <node about="#node4218" id="node4218" label="0.849">
        <meta content=" fg=255 153 255 x=-1.1264104 y=-1.4616548;" datatype="xsd:string" id="meta4219" property="format" xsi:type="nex:LiteralMeta"/>
      </node>
      <node about="#node4220" id="node4220" label="pte0040602">
        <meta content=" fg=255 153 255 x=-1.1296371 y=-1.4623473 ll=1;" datatype="xsd:string" id="meta4221" property="format" xsi:type="nex:LiteralMeta"/>
      </node>
      <node about="#node4222" id="node4222" label="ptu0024265">
        <meta content=" fg=255 153 255 x=-1.1264104 y=-1.4616548 ll=1;" datatype="xsd:string" id="meta4223" property="format" xsi:type="nex:LiteralMeta"/>
      </node>
      <node about="#node4232" id="node4232" label="0.996">
        <meta content=" fg=255 153 255 x=-1.156419 y=-1.4681838;" datatype="xsd:string" id="meta4233" property="format" xsi:type="nex:LiteralMeta"/>
      </node>
      <node about="#node4234" id="node4234" label="spu0047746">
        <meta content=" fg=255 153 255 x=-1.1663471 y=-1.4703227 ll=1;" datatype="xsd:string" id="meta4235" property="format" xsi:type="nex:LiteralMeta"/>
      </node>
      <node about="#node4236" id="node4236" label="ssu0018831">
        <meta content=" fg=255 153 255 x=-1.1726966 y=-1.4716976 ll=1;" datatype="xsd:string" id="meta4237" property="format" xsi:type="nex:LiteralMeta"/>
      </node>
      <node about="#node4254" id="node4254" label="1.000">
        <meta content=" fg=255 153 255 x=-0.93583727 y=-1.4216503;" datatype="xsd:string" id="meta4255" property="format" xsi:type="nex:LiteralMeta"/>
      </node>
      <node about="#node4256" id="node4256" label="0.999">
        <meta content=" fg=255 153 255 x=-1.0658555 y=-1.4498268;" datatype="xsd:string" id="meta4257" property="format" xsi:type="nex:LiteralMeta"/>
      </node>
      <node about="#node4258" id="node4258" label="0.023">
        <meta content=" fg=255 153 255 x=-1.0782648 y=-1.4525135;" datatype="xsd:string" id="meta4259" property="format" xsi:type="nex:LiteralMeta"/>
      </node>
      <node about="#node4260" id="node4260" label="hbr0046018">
        <meta content=" fg=255 153 255 x=-1.1983411 y=-1.478485 ll=1;" datatype="xsd:string" id="meta4261" property="format" xsi:type="nex:LiteralMeta"/>
      </node>
      <node about="#node4262" id="node4262" label="mes0041366">
        <meta content=" fg=255 153 255 x=-1.1280655 y=-1.463306 ll=1;" datatype="xsd:string" id="meta4263" property="format" xsi:type="nex:LiteralMeta"/>
      </node>
      <node about="#node4268" id="node4268" label="mes0039862">
        <meta content=" fg=255 153 255 x=-1.1406175 y=-1.4660603 ll=1;" datatype="xsd:string" id="meta4269" property="format" xsi:type="nex:LiteralMeta"/>
      </node>
      <node about="#node4274" id="node4274" label="1.000">
        <meta content=" fg=255 153 255 x=-1.0542933 y=-1.4474461;" datatype="xsd:string" id="meta4275" property="format" xsi:type="nex:LiteralMeta"/>
      </node>
      <node about="#node4276" id="node4276" label="jcu0043327">
        <meta content=" fg=255 153 255 x=-1.1320046 y=-1.4643526 ll=1;" datatype="xsd:string" id="meta4277" property="format" xsi:type="nex:LiteralMeta"/>
      </node>
      <node about="#node4278" id="node4278" label="jcu0045911">
        <meta content=" fg=255 153 255 x=-1.1388085 y=-1.4658685 ll=1;" datatype="xsd:string" id="meta4279" property="format" xsi:type="nex:LiteralMeta"/>
      </node>
      <node about="#node4296" id="node4296" label="0.894">
        <meta content=" fg=255 153 255 x=-0.69280463 y=-1.3789215;" datatype="xsd:string" id="meta4297" property="format" xsi:type="nex:LiteralMeta"/>
      </node>
      <node about="#node4298" id="node4298" label="0.668">
        <meta content=" fg=255 153 255 x=-0.71382046 y=-1.3837112;" datatype="xsd:string" id="meta4299" property="format" xsi:type="nex:LiteralMeta"/>
      </node>
      <node about="#node4300" id="node4300" label="0.119">
        <meta content=" fg=255 153 255 x=-0.7330735 y=-1.388038;" datatype="xsd:string" id="meta4301" property="format" xsi:type="nex:LiteralMeta"/>
      </node>
      <node about="#node4302" id="node4302" label="0.989">
        <meta content=" fg=255 153 255 x=-0.84202725 y=-1.4123626;" datatype="xsd:string" id="meta4303" property="format" xsi:type="nex:LiteralMeta"/>
      </node>
      <node about="#node4304" id="node4304" label="0.845">
        <meta content=" fg=255 153 255 x=-0.8821197 y=-1.4212626;" datatype="xsd:string" id="meta4305" property="format" xsi:type="nex:LiteralMeta"/>
      </node>
      <node about="#node4306" id="node4306" label="0.964">
        <meta content=" fg=255 153 255 x=-0.9728187 y=-1.4413202;" datatype="xsd:string" id="meta4307" property="format" xsi:type="nex:LiteralMeta"/>
      </node>
      <node about="#node4308" id="node4308" label="1.000">
        <meta content=" fg=255 153 255 x=-1.1214061 y=-1.4741478;" datatype="xsd:string" id="meta4309" property="format" xsi:type="nex:LiteralMeta"/>
      </node>
      <node about="#node4310" id="node4310" label="0.944">
        <meta content=" fg=255 153 255 x=-1.1881739 y=-1.4888709;" datatype="xsd:string" id="meta4311" property="format" xsi:type="nex:LiteralMeta"/>
      </node>
      <node about="#node4312" id="node4312" label="0.944">
        <meta content=" fg=255 153 255 x=-1.240017 y=-1.5002699;" datatype="xsd:string" id="meta4313" property="format" xsi:type="nex:LiteralMeta"/>
      </node>
      <node about="#node4314" id="node4314" label="0.959">
        <meta content=" fg=255 153 255 x=-1.3113204 y=-1.5158876;" datatype="xsd:string" id="meta4315" property="format" xsi:type="nex:LiteralMeta"/>
      </node>
      <node about="#node4316" id="node4316" label="0.971">
        <meta content=" fg=255 153 255 x=-1.3467343 y=-1.5236369;" datatype="xsd:string" id="meta4317" property="format" xsi:type="nex:LiteralMeta"/>
      </node>
      <node about="#node4318" id="node4318" label="0.959">
        <meta content=" fg=255 153 255 x=-1.3693538 y=-1.5285819;" datatype="xsd:string" id="meta4319" property="format" xsi:type="nex:LiteralMeta"/>
      </node>
      <node about="#node4320" id="node4320" label="cag0027480">
        <meta content=" fg=255 153 255 x=-1.3724574 y=-1.5292597 ll=1;" datatype="xsd:string" id="meta4321" property="format" xsi:type="nex:LiteralMeta"/>
      </node>
      <node about="#node4322" id="node4322" label="cms0017162">
        <meta content=" fg=255 153 255 x=-1.3757209 y=-1.529975 ll=1;" datatype="xsd:string" id="meta4323" property="format" xsi:type="nex:LiteralMeta"/>
      </node>
      <node about="#node4328" id="node4328" label="cmx0022100">
        <meta content=" fg=255 153 255 x=-1.3593192 y=-1.526396 ll=1;" datatype="xsd:string" id="meta4329" property="format" xsi:type="nex:LiteralMeta"/>
      </node>
      <node about="#node4334" id="node4334" label="cms0017226">
        <meta content=" fg=255 153 255 x=-1.3652004 y=-1.5277232 ll=1;" datatype="xsd:string" id="meta4335" property="format" xsi:type="nex:LiteralMeta"/>
      </node>
      <node about="#node4340" id="node4340" label="1.000">
        <meta content=" fg=255 153 255 x=-1.3732095 y=-1.5296682;" datatype="xsd:string" id="meta4341" property="format" xsi:type="nex:LiteralMeta"/>
      </node>
      <node about="#node4342" id="node4342" label="0.992">
        <meta content=" fg=255 153 255 x=-1.449287 y=-1.546428;" datatype="xsd:string" id="meta4343" property="format" xsi:type="nex:LiteralMeta"/>
      </node>
      <node about="#node4344" id="node4344" label="cmx0022101">
        <meta content=" fg=255 153 255 x=-1.4529777 y=-1.5472403 ll=1;" datatype="xsd:string" id="meta4345" property="format" xsi:type="nex:LiteralMeta"/>
      </node>
      <node about="#node4346" id="node4346" label="cmx0022136">
        <meta content=" fg=255 153 255 x=-1.4585354 y=-1.5484674 ll=1;" datatype="xsd:string" id="meta4347" property="format" xsi:type="nex:LiteralMeta"/>
      </node>
      <node about="#node4352" id="node4352" label="0.941">
        <meta content=" fg=255 153 255 x=-1.4123123 y=-1.5383155;" datatype="xsd:string" id="meta4353" property="format" xsi:type="nex:LiteralMeta"/>
      </node>
      <node about="#node4354" id="node4354" label="cag0028288">
        <meta content=" fg=255 153 255 x=-1.422253 y=-1.5405117 ll=1;" datatype="xsd:string" id="meta4355" property="format" xsi:type="nex:LiteralMeta"/>
      </node>
      <node about="#node4356" id="node4356" label="cms0017163">
        <meta content=" fg=255 153 255 x=-1.4351733 y=-1.543376 ll=1;" datatype="xsd:string" id="meta4357" property="format" xsi:type="nex:LiteralMeta"/>
      </node>
      <node about="#node4370" id="node4370" label="0.997">
        <meta content=" fg=255 153 255 x=-1.2889616 y=-1.5112658;" datatype="xsd:string" id="meta4371" property="format" xsi:type="nex:LiteralMeta"/>
      </node>
      <node about="#node4372" id="node4372" label="0.894">
        <meta content=" fg=255 153 255 x=-1.3174133 y=-1.5175817;" datatype="xsd:string" id="meta4373" property="format" xsi:type="nex:LiteralMeta"/>
      </node>
      <node about="#node4374" id="node4374" label="cla0017854">
        <meta content=" fg=255 153 255 x=-1.3807716 y=-1.5316331 ll=1;" datatype="xsd:string" id="meta4375" property="format" xsi:type="nex:LiteralMeta"/>
      </node>
      <node about="#node4376" id="node4376" label="lsi0021003">
        <meta content=" fg=255 153 255 x=-1.3990151 y=-1.5357136 ll=1;" datatype="xsd:string" id="meta4377" property="format" xsi:type="nex:LiteralMeta"/>
      </node>
      <node about="#node4382" id="node4382" label="lsi0021004">
        <meta content=" fg=255 153 255 x=-1.343078 y=-1.5233133 ll=1;" datatype="xsd:string" id="meta4383" property="format" xsi:type="nex:LiteralMeta"/>
      </node>
      <node about="#node4392" id="node4392" label="1.000">
        <meta content=" fg=255 153 255 x=-1.2666111 y=-1.5065657;" datatype="xsd:string" id="meta4393" property="format" xsi:type="nex:LiteralMeta"/>
      </node>
      <node about="#node4394" id="node4394" label="mch0009680">
        <meta content=" fg=255 153 255 x=-1.380747 y=-1.5320231 ll=1;" datatype="xsd:string" id="meta4395" property="format" xsi:type="nex:LiteralMeta"/>
      </node>
      <node about="#node4396" id="node4396" label="mch0009723">
        <meta content=" fg=255 153 255 x=-1.3747361 y=-1.5307281 ll=1;" datatype="xsd:string" id="meta4397" property="format" xsi:type="nex:LiteralMeta"/>
      </node>
      <node about="#node4406" id="node4406" label="mch0022894">
        <meta content=" fg=255 153 255 x=-1.3447099 y=-1.5245829 ll=1;" datatype="xsd:string" id="meta4407" property="format" xsi:type="nex:LiteralMeta"/>
      </node>
      <node about="#node4412" id="node4412" label="1.000">
        <meta content=" fg=255 153 255 x=-1.2249843 y=-1.4983892;" datatype="xsd:string" id="meta4413" property="format" xsi:type="nex:LiteralMeta"/>
      </node>
      <node about="#node4414" id="node4414" label="0.820">
        <meta content=" fg=255 153 255 x=-1.3018252 y=-1.5156581;" datatype="xsd:string" id="meta4415" property="format" xsi:type="nex:LiteralMeta"/>
      </node>
      <node about="#node4416" id="node4416" label="1.000">
        <meta content=" fg=255 153 255 x=-1.4954474 y=-1.559131;" datatype="xsd:string" id="meta4417" property="format" xsi:type="nex:LiteralMeta"/>
      </node>
      <node about="#node4418" id="node4418" label="mch0022658">
        <meta content=" fg=255 153 255 x=-1.5641276 y=-1.5745369 ll=1;" datatype="xsd:string" id="meta4419" property="format" xsi:type="nex:LiteralMeta"/>
      </node>
      <node about="#node4420" id="node4420" label="mch0022866">
        <meta content=" fg=255 153 255 x=-1.6396333 y=-1.5915347 ll=1;" datatype="xsd:string" id="meta4421" property="format" xsi:type="nex:LiteralMeta"/>
      </node>
      <node about="#node4426" id="node4426" label="mch0023096">
        <meta content=" fg=255 153 255 x=-1.4707257 y=-1.5536876 ll=1;" datatype="xsd:string" id="meta4427" property="format" xsi:type="nex:LiteralMeta"/>
      </node>
      <node about="#node4432" id="node4432" label="mch0022642">
        <meta content=" fg=255 153 255 x=-1.4686313 y=-1.5533515 ll=1;" datatype="xsd:string" id="meta4433" property="format" xsi:type="nex:LiteralMeta"/>
      </node>
      <node about="#node4442" id="node4442" label="1.000">
        <meta content=" fg=255 153 255 x=-1.1557354 y=-1.4835943;" datatype="xsd:string" id="meta4443" property="format" xsi:type="nex:LiteralMeta"/>
      </node>
      <node about="#node4444" id="node4444" label="0.477">
        <meta content=" fg=255 153 255 x=-1.1642843 y=-1.4855318;" datatype="xsd:string" id="meta4445" property="format" xsi:type="nex:LiteralMeta"/>
      </node>
      <node about="#node4446" id="node4446" label="1.000">
        <meta content=" fg=255 153 255 x=-1.2405921 y=-1.5028101;" datatype="xsd:string" id="meta4447" property="format" xsi:type="nex:LiteralMeta"/>
      </node>
      <node about="#node4448" id="node4448" label="0.000">
        <meta content=" fg=255 153 255 x=-1.2405921 y=-1.5028101;" datatype="xsd:string" id="meta4449" property="format" xsi:type="nex:LiteralMeta"/>
      </node>
      <node about="#node4450" id="node4450" label="cag0002215">
        <meta content=" fg=255 153 255 x=-1.2438192 y=-1.5035394 ll=1;" datatype="xsd:string" id="meta4451" property="format" xsi:type="nex:LiteralMeta"/>
      </node>
      <node about="#node4452" id="node4452" label="cmx0005197">
        <meta content=" fg=255 153 255 x=-1.2438269 y=-1.5035425 ll=1;" datatype="xsd:string" id="meta4453" property="format" xsi:type="nex:LiteralMeta"/>
      </node>
      <node about="#node4458" id="node4458" label="cms0009103">
        <meta content=" fg=255 153 255 x=-1.2503141 y=-1.5050156 ll=1;" datatype="xsd:string" id="meta4459" property="format" xsi:type="nex:LiteralMeta"/>
      </node>
      <node about="#node4464" id="node4464" label="cml0021785">
        <meta content=" fg=255 153 255 x=-1.2045968 y=-1.4946939 ll=1;" datatype="xsd:string" id="meta4465" property="format" xsi:type="nex:LiteralMeta"/>
      </node>
      <node about="#node4470" id="node4470" label="0.810">
        <meta content=" fg=255 153 255 x=-1.1665832 y=-1.4860667;" datatype="xsd:string" id="meta4471" property="format" xsi:type="nex:LiteralMeta"/>
      </node>
      <node about="#node4472" id="node4472" label="cla0021157">
        <meta content=" fg=255 153 255 x=-1.1832507 y=-1.4898618 ll=1;" datatype="xsd:string" id="meta4473" property="format" xsi:type="nex:LiteralMeta"/>
      </node>
      <node about="#node4474" id="node4474" label="lsi0012332">
        <meta content=" fg=255 153 255 x=-1.1829003 y=-1.4897889 ll=1;" datatype="xsd:string" id="meta4475" property="format" xsi:type="nex:LiteralMeta"/>
      </node>
      <node about="#node4488" id="node4488" label="1.000">
        <meta content=" fg=255 153 255 x=-0.94759727 y=-1.4373394;" datatype="xsd:string" id="meta4489" property="format" xsi:type="nex:LiteralMeta"/>
      </node>
      <node about="#node4490" id="node4490" label="0.999">
        <meta content=" fg=255 153 255 x=-1.0598146 y=-1.4631051;" datatype="xsd:string" id="meta4491" property="format" xsi:type="nex:LiteralMeta"/>
      </node>
      <node about="#node4492" id="node4492" label="0.999">
        <meta content=" fg=255 153 255 x=-1.1582961 y=-1.4856544;" datatype="xsd:string" id="meta4493" property="format" xsi:type="nex:LiteralMeta"/>
      </node>
      <node about="#node4494" id="node4494" label="0.793">
        <meta content=" fg=255 153 255 x=-1.1646731 y=-1.4871132;" datatype="xsd:string" id="meta4495" property="format" xsi:type="nex:LiteralMeta"/>
      </node>
      <node about="#node4496" id="node4496" label="qro0002123">
        <meta content=" fg=255 153 255 x=-1.2035712 y=-1.4960032 ll=1;" datatype="xsd:string" id="meta4497" property="format" xsi:type="nex:LiteralMeta"/>
      </node>
      <node about="#node4498" id="node4498" label="qsu0055962">
        <meta content=" fg=255 153 255 x=-1.1880023 y=-1.4924549 ll=1;" datatype="xsd:string" id="meta4499" property="format" xsi:type="nex:LiteralMeta"/>
      </node>
      <node about="#node4504" id="node4504" label="cmo0005105">
        <meta content=" fg=255 153 255 x=-1.1783268 y=-1.4902493 ll=1;" datatype="xsd:string" id="meta4505" property="format" xsi:type="nex:LiteralMeta"/>
      </node>
      <node about="#node4510" id="node4510" label="0.977">
        <meta content=" fg=255 153 255 x=-1.1187334 y=-1.4766706;" datatype="xsd:string" id="meta4511" property="format" xsi:type="nex:LiteralMeta"/>
      </node>
      <node about="#node4512" id="node4512" label="0.794">
        <meta content=" fg=255 153 255 x=-1.1264338 y=-1.478442;" datatype="xsd:string" id="meta4513" property="format" xsi:type="nex:LiteralMeta"/>
      </node>
      <node about="#node4514" id="node4514" label="qro0002122">
        <meta content=" fg=255 153 255 x=-1.145765 y=-1.4828846 ll=1;" datatype="xsd:string" id="meta4515" property="format" xsi:type="nex:LiteralMeta"/>
      </node>
      <node about="#node4516" id="node4516" label="qsu0055961">
        <meta content=" fg=255 153 255 x=-1.1328962 y=-1.4799299 ll=1;" datatype="xsd:string" id="meta4517" property="format" xsi:type="nex:LiteralMeta"/>
      </node>
      <node about="#node4522" id="node4522" label="cmo0005104">
        <meta content=" fg=255 153 255 x=-1.1625379 y=-1.4867748 ll=1;" datatype="xsd:string" id="meta4523" property="format" xsi:type="nex:LiteralMeta"/>
      </node>
      <node about="#node4532" id="node4532" label="fsy0005078">
        <meta content=" fg=255 153 255 x=-1.163725 y=-1.4872843 ll=1;" datatype="xsd:string" id="meta4533" property="format" xsi:type="nex:LiteralMeta"/>
      </node>
      <node about="#node4542" id="node4542" label="0.996">
        <meta content=" fg=255 153 255 x=-0.82679415 y=-1.4102019;" datatype="xsd:string" id="meta4543" property="format" xsi:type="nex:LiteralMeta"/>
      </node>
      <node about="#node4544" id="node4544" label="1.000">
        <meta content=" fg=255 153 255 x=-0.9900641 y=-1.4482783;" datatype="xsd:string" id="meta4545" property="format" xsi:type="nex:LiteralMeta"/>
      </node>
      <node about="#node4546" id="node4546" label="0.991">
        <meta content=" fg=255 153 255 x=-1.0776327 y=-1.4686446;" datatype="xsd:string" id="meta4547" property="format" xsi:type="nex:LiteralMeta"/>
      </node>
      <node about="#node4548" id="node4548" label="1.000">
        <meta content=" fg=255 153 255 x=-1.1844774 y=-1.4934713;" datatype="xsd:string" id="meta4549" property="format" xsi:type="nex:LiteralMeta"/>
      </node>
      <node about="#node4550" id="node4550" label="1.000">
        <meta content=" fg=255 153 255 x=-1.2972207 y=-1.5196447;" datatype="xsd:string" id="meta4551" property="format" xsi:type="nex:LiteralMeta"/>
      </node>
      <node about="#node4552" id="node4552" label="0.896">
        <meta content=" fg=255 153 255 x=-1.3228834 y=-1.5255969;" datatype="xsd:string" id="meta4553" property="format" xsi:type="nex:LiteralMeta"/>
      </node>
      <node about="#node4554" id="node4554" label="0.970">
        <meta content=" fg=255 153 255 x=-1.3491307 y=-1.531679;" datatype="xsd:string" id="meta4555" property="format" xsi:type="nex:LiteralMeta"/>
      </node>
      <node about="#node4556" id="node4556" label="cas0020887">
        <meta content=" fg=255 153 255 x=-1.3896753 y=-1.5410657 ll=1;" datatype="xsd:string" id="meta4557" property="format" xsi:type="nex:LiteralMeta"/>
      </node>
      <node about="#node4558" id="node4558" label="cas0020888">
        <meta content=" fg=255 153 255 x=-1.3491307 y=-1.531679 ll=1;" datatype="xsd:string" id="meta4559" property="format" xsi:type="nex:LiteralMeta"/>
      </node>
      <node about="#node4564" id="node4564" label="cas0020402">
        <meta content=" fg=255 153 255 x=-1.3578761 y=-1.5337279 ll=1;" datatype="xsd:string" id="meta4565" property="format" xsi:type="nex:LiteralMeta"/>
      </node>
      <node about="#node4570" id="node4570" label="cas0020409">
        <meta content=" fg=255 153 255 x=-1.3370991 y=-1.5289278 ll=1;" datatype="xsd:string" id="meta4571" property="format" xsi:type="nex:LiteralMeta"/>
      </node>
      <node about="#node4576" id="node4576" label="cas0020404">
        <meta content=" fg=255 153 255 x=-1.2407142 y=-1.5065863 ll=1;" datatype="xsd:string" id="meta4577" property="format" xsi:type="nex:LiteralMeta"/>
      </node>
      <node about="#node4582" id="node4582" label="cas0000361">
        <meta content=" fg=255 153 255 x=-1.1417681 y=-1.483629 ll=1;" datatype="xsd:string" id="meta4583" property="format" xsi:type="nex:LiteralMeta"/>
      </node>
      <node about="#node4588" id="node4588" label="0.879">
        <meta content=" fg=255 153 255 x=-1.0208658 y=-1.4555008;" datatype="xsd:string" id="meta4589" property="format" xsi:type="nex:LiteralMeta"/>
      </node>
      <node about="#node4590" id="node4590" label="1.000">
        <meta content=" fg=255 153 255 x=-1.14416 y=-1.4843854;" datatype="xsd:string" id="meta4591" property="format" xsi:type="nex:LiteralMeta"/>
      </node>
      <node about="#node4592" id="node4592" label="cas0000269">
        <meta content=" fg=255 153 255 x=-1.1606429 y=-1.4882435 ll=1;" datatype="xsd:string" id="meta4593" property="format" xsi:type="nex:LiteralMeta"/>
      </node>
      <node about="#node4594" id="node4594" label="cas0001399">
        <meta content=" fg=255 153 255 x=-1.1766737 y=-1.4920094 ll=1;" datatype="xsd:string" id="meta4595" property="format" xsi:type="nex:LiteralMeta"/>
      </node>
      <node about="#node4600" id="node4600" label="cas0003026">
        <meta content=" fg=255 153 255 x=-1.1848651 y=-1.4940261 ll=1;" datatype="xsd:string" id="meta4601" property="format" xsi:type="nex:LiteralMeta"/>
      </node>
      <node about="#node4610" id="node4610" label="0.942">
        <meta content=" fg=255 153 255 x=-0.9005135 y=-1.427629;" datatype="xsd:string" id="meta4611" property="format" xsi:type="nex:LiteralMeta"/>
      </node>
      <node about="#node4612" id="node4612" label="1.000">
        <meta content=" fg=255 153 255 x=-1.0610104 y=-1.4654678;" datatype="xsd:string" id="meta4613" property="format" xsi:type="nex:LiteralMeta"/>
      </node>
      <node about="#node4614" id="node4614" label="0.994">
        <meta content=" fg=255 153 255 x=-1.1327575 y=-1.4823678;" datatype="xsd:string" id="meta4615" property="format" xsi:type="nex:LiteralMeta"/>
      </node>
      <node about="#node4616" id="node4616" label="mno0002980">
        <meta content=" fg=255 153 255 x=-1.1651428 y=-1.489989 ll=1;" datatype="xsd:string" id="meta4617" property="format" xsi:type="nex:LiteralMeta"/>
      </node>
      <node about="#node4618" id="node4618" label="mno0018178">
        <meta content=" fg=255 153 255 x=-1.1739463 y=-1.4920783 ll=1;" datatype="xsd:string" id="meta4619" property="format" xsi:type="nex:LiteralMeta"/>
      </node>
      <node about="#node4624" id="node4624" label="mno0002979">
        <meta content=" fg=255 153 255 x=-1.1296229 y=-1.4816731 ll=1;" datatype="xsd:string" id="meta4625" property="format" xsi:type="nex:LiteralMeta"/>
      </node>
      <node about="#node4630" id="node4630" label="0.287">
        <meta content=" fg=255 153 255 x=-0.9345092 y=-1.4356872;" datatype="xsd:string" id="meta4631" property="format" xsi:type="nex:LiteralMeta"/>
      </node>
      <node about="#node4632" id="node4632" label="0.300">
        <meta content=" fg=255 153 255 x=-0.9784061 y=-1.446083;" datatype="xsd:string" id="meta4633" property="format" xsi:type="nex:LiteralMeta"/>
      </node>
      <node about="#node4634" id="node4634" label="aca0044366">
        <meta content=" fg=255 153 255 x=-1.1326228 y=-1.4825723 ll=1;" datatype="xsd:string" id="meta4635" property="format" xsi:type="nex:LiteralMeta"/>
      </node>
      <node about="#node4636" id="node4636" label="mno0002977">
        <meta content=" fg=255 153 255 x=-1.0624149 y=-1.4659961 ll=1;" datatype="xsd:string" id="meta4637" property="format" xsi:type="nex:LiteralMeta"/>
      </node>
      <node about="#node4642" id="node4642" label="mno0002976">
        <meta content=" fg=255 153 255 x=-1.1052039 y=-1.4762206 ll=1;" datatype="xsd:string" id="meta4643" property="format" xsi:type="nex:LiteralMeta"/>
      </node>
      <node about="#node4660" id="node4660" label="1.000">
        <meta content=" fg=255 153 255 x=-1.0030749 y=-1.4527966;" datatype="xsd:string" id="meta4661" property="format" xsi:type="nex:LiteralMeta"/>
      </node>
      <node about="#node4662" id="node4662" label="zju0013855">
        <meta content=" fg=255 153 255 x=-1.0273688 y=-1.4585758 ll=1;" datatype="xsd:string" id="meta4663" property="format" xsi:type="nex:LiteralMeta"/>
      </node>
      <node about="#node4664" id="node4664" label="zju0036023">
        <meta content=" fg=255 153 255 x=-1.0045844 y=-1.4531564 ll=1;" datatype="xsd:string" id="meta4665" property="format" xsi:type="nex:LiteralMeta"/>
      </node>
      <node about="#node4678" id="node4678" label="1.000">
        <meta content=" fg=255 153 255 x=-0.8501837 y=-1.422847;" datatype="xsd:string" id="meta4679" property="format" xsi:type="nex:LiteralMeta"/>
      </node>
      <node about="#node4680" id="node4680" label="0.958">
        <meta content=" fg=255 153 255 x=-0.91620636 y=-1.439497;" datatype="xsd:string" id="meta4681" property="format" xsi:type="nex:LiteralMeta"/>
      </node>
      <node about="#node4682" id="node4682" label="0.967">
        <meta content=" fg=255 153 255 x=-0.9704918 y=-1.4529432;" datatype="xsd:string" id="meta4683" property="format" xsi:type="nex:LiteralMeta"/>
      </node>
      <node about="#node4684" id="node4684" label="0.920">
        <meta content=" fg=255 153 255 x=-1.0034325 y=-1.4609758;" datatype="xsd:string" id="meta4685" property="format" xsi:type="nex:LiteralMeta"/>
      </node>
      <node about="#node4686" id="node4686" label="0.340">
        <meta content=" fg=255 153 255 x=-1.0240662 y=-1.4659941;" datatype="xsd:string" id="meta4687" property="format" xsi:type="nex:LiteralMeta"/>
      </node>
      <node about="#node4688" id="node4688" label="0.881">
        <meta content=" fg=255 153 255 x=-1.0560634 y=-1.4737694;" datatype="xsd:string" id="meta4689" property="format" xsi:type="nex:LiteralMeta"/>
      </node>
      <node about="#node4690" id="node4690" label="0.982">
        <meta content=" fg=255 153 255 x=-1.106398 y=-1.4859576;" datatype="xsd:string" id="meta4691" property="format" xsi:type="nex:LiteralMeta"/>
      </node>
      <node about="#node4692" id="node4692" label="0.898">
        <meta content=" fg=255 153 255 x=-1.1258409 y=-1.4906574;" datatype="xsd:string" id="meta4693" property="format" xsi:type="nex:LiteralMeta"/>
      </node>
      <node about="#node4694" id="node4694" label="0.167">
        <meta content=" fg=255 153 255 x=-1.1400424 y=-1.4940872;" datatype="xsd:string" id="meta4695" property="format" xsi:type="nex:LiteralMeta"/>
      </node>
      <node about="#node4696" id="node4696" label="1.000">
        <meta content=" fg=255 153 255 x=-1.2543045 y=-1.5216578;" datatype="xsd:string" id="meta4697" property="format" xsi:type="nex:LiteralMeta"/>
      </node>
      <node about="#node4698" id="node4698" label="0.617">
        <meta content=" fg=255 153 255 x=-1.2731982 y=-1.5262127;" datatype="xsd:string" id="meta4699" property="format" xsi:type="nex:LiteralMeta"/>
      </node>
      <node about="#node4700" id="node4700" label="0.972">
        <meta content=" fg=255 153 255 x=-1.3096461 y=-1.534984;" datatype="xsd:string" id="meta4701" property="format" xsi:type="nex:LiteralMeta"/>
      </node>
      <node about="#node4702" id="node4702" label="0.779">
        <meta content=" fg=255 153 255 x=-1.3235067 y=-1.5383166;" datatype="xsd:string" id="meta4703" property="format" xsi:type="nex:LiteralMeta"/>
      </node>
      <node about="#node4704" id="node4704" label="0.967">
        <meta content=" fg=255 153 255 x=-1.3494042 y=-1.5445215;" datatype="xsd:string" id="meta4705" property="format" xsi:type="nex:LiteralMeta"/>
      </node>
      <node about="#node4706" id="node4706" label="0.456">
        <meta content=" fg=255 153 255 x=-1.358023 y=-1.5465827;" datatype="xsd:string" id="meta4707" property="format" xsi:type="nex:LiteralMeta"/>
      </node>
      <node about="#node4708" id="node4708" label="0.990">
        <meta content=" fg=255 153 255 x=-1.3968053 y=-1.5558498;" datatype="xsd:string" id="meta4709" property="format" xsi:type="nex:LiteralMeta"/>
      </node>
      <node about="#node4710" id="node4710" label="vun0022640">
        <meta content=" fg=255 153 255 x=-1.41342 y=-1.5598164 ll=1;" datatype="xsd:string" id="meta4711" property="format" xsi:type="nex:LiteralMeta"/>
      </node>
      <node about="#node4712" id="node4712" label="vun0045385">
        <meta content=" fg=255 153 255 x=-1.3968053 y=-1.5558498 ll=1;" datatype="xsd:string" id="meta4713" property="format" xsi:type="nex:LiteralMeta"/>
      </node>
      <node about="#node4718" id="node4718" label="vun0022641">
        <meta content=" fg=255 153 255 x=-1.404202 y=-1.5576466 ll=1;" datatype="xsd:string" id="meta4719" property="format" xsi:type="nex:LiteralMeta"/>
      </node>
      <node about="#node4724" id="node4724" label="1.000">
        <meta content=" fg=255 153 255 x=-1.4012625 y=-1.5569792;" datatype="xsd:string" id="meta4725" property="format" xsi:type="nex:LiteralMeta"/>
      </node>
      <node about="#node4726" id="node4726" label="vun0022639">
        <meta content=" fg=255 153 255 x=-1.407708 y=-1.5585263 ll=1;" datatype="xsd:string" id="meta4727" property="format" xsi:type="nex:LiteralMeta"/>
      </node>
      <node about="#node4728" id="node4728" label="vun0045383">
        <meta content=" fg=255 153 255 x=-1.4012625 y=-1.5569792 ll=1;" datatype="xsd:string" id="meta4729" property="format" xsi:type="nex:LiteralMeta"/>
      </node>
      <node about="#node4738" id="node4738" label="0.245">
        <meta content=" fg=255 153 255 x=-1.3333977 y=-1.5407054;" datatype="xsd:string" id="meta4739" property="format" xsi:type="nex:LiteralMeta"/>
      </node>
      <node about="#node4740" id="node4740" label="0.021">
        <meta content=" fg=255 153 255 x=-1.3413557 y=-1.5426255;" datatype="xsd:string" id="meta4741" property="format" xsi:type="nex:LiteralMeta"/>
      </node>
      <node about="#node4742" id="node4742" label="0.663">
        <meta content=" fg=255 153 255 x=-1.3581873 y=-1.5466833;" datatype="xsd:string" id="meta4743" property="format" xsi:type="nex:LiteralMeta"/>
      </node>
      <node about="#node4744" id="node4744" label="van0032481">
        <meta content=" fg=255 153 255 x=-1.4139525 y=-1.5601153 ll=1;" datatype="xsd:string" id="meta4745" property="format" xsi:type="nex:LiteralMeta"/>
      </node>
      <node about="#node4746" id="node4746" label="van0066396">
        <meta content=" fg=255 153 255 x=-1.4157839 y=-1.560581 ll=1;" datatype="xsd:string" id="meta4747" property="format" xsi:type="nex:LiteralMeta"/>
      </node>
      <node about="#node4752" id="node4752" label="vsu0018267">
        <meta content=" fg=255 153 255 x=-1.3953104 y=-1.5556675 ll=1;" datatype="xsd:string" id="meta4753" property="format" xsi:type="nex:LiteralMeta"/>
      </node>
      <node about="#node4758" id="node4758" label="vsu0018268">
        <meta content=" fg=255 153 255 x=-1.3981231 y=-1.5563784 ll=1;" datatype="xsd:string" id="meta4759" property="format" xsi:type="nex:LiteralMeta"/>
      </node>
      <node about="#node4768" id="node4768" label="van0017941">
        <meta content=" fg=255 153 255 x=-1.4300336 y=-1.5641866 ll=1;" datatype="xsd:string" id="meta4769" property="format" xsi:type="nex:LiteralMeta"/>
      </node>
      <node about="#node4774" id="node4774" label="0.994">
        <meta content=" fg=255 153 255 x=-1.3203018 y=-1.5376688;" datatype="xsd:string" id="meta4775" property="format" xsi:type="nex:LiteralMeta"/>
      </node>
      <node about="#node4776" id="node4776" label="pvu0018279">
        <meta content=" fg=255 153 255 x=-1.3303778 y=-1.5401173 ll=1;" datatype="xsd:string" id="meta4777" property="format" xsi:type="nex:LiteralMeta"/>
      </node>
      <node about="#node4778" id="node4778" label="pvu0018747">
        <meta content=" fg=255 153 255 x=-1.3468584 y=-1.5441333 ll=1;" datatype="xsd:string" id="meta4779" property="format" xsi:type="nex:LiteralMeta"/>
      </node>
      <node about="#node4788" id="node4788" label="lpu0007262">
        <meta content=" fg=255 153 255 x=-1.3498727 y=-1.5449622 ll=1;" datatype="xsd:string" id="meta4789" property="format" xsi:type="nex:LiteralMeta"/>
      </node>
      <node about="#node4794" id="node4794" label="gma0084235">
        <meta content=" fg=255 153 255 x=-1.2012585 y=-1.5090408 ll=1;" datatype="xsd:string" id="meta4795" property="format" xsi:type="nex:LiteralMeta"/>
      </node>
      <node about="#node4800" id="node4800" label="gma0082533">
        <meta content=" fg=255 153 255 x=-1.2230563 y=-1.5144465 ll=1;" datatype="xsd:string" id="meta4801" property="format" xsi:type="nex:LiteralMeta"/>
      </node>
      <node about="#node4806" id="node4806" label="0.732">
        <meta content=" fg=255 153 255 x=-1.1266097 y=-1.4909165;" datatype="xsd:string" id="meta4807" property="format" xsi:type="nex:LiteralMeta"/>
      </node>
      <node about="#node4808" id="node4808" label="ssb0010464">
        <meta content=" fg=255 153 255 x=-1.2306435 y=-1.5164185 ll=1;" datatype="xsd:string" id="meta4809" property="format" xsi:type="nex:LiteralMeta"/>
      </node>
      <node about="#node4810" id="node4810" label="cca0029571">
        <meta content=" fg=255 153 255 x=-1.2770818 y=-1.5278661 ll=1;" datatype="xsd:string" id="meta4811" property="format" xsi:type="nex:LiteralMeta"/>
      </node>
      <node about="#node4820" id="node4820" label="0.912">
        <meta content=" fg=255 153 255 x=-1.0996262 y=-1.4845132;" datatype="xsd:string" id="meta4821" property="format" xsi:type="nex:LiteralMeta"/>
      </node>
      <node about="#node4822" id="node4822" label="0.950">
        <meta content=" fg=255 153 255 x=-1.1528522 y=-1.4976287;" datatype="xsd:string" id="meta4823" property="format" xsi:type="nex:LiteralMeta"/>
      </node>
      <node about="#node4824" id="node4824" label="1.000">
        <meta content=" fg=255 153 255 x=-1.3146167 y=-1.5374548;" datatype="xsd:string" id="meta4825" property="format" xsi:type="nex:LiteralMeta"/>
      </node>
      <node about="#node4826" id="node4826" label="pvu0017224">
        <meta content=" fg=255 153 255 x=-1.3617455 y=-1.5490478 ll=1;" datatype="xsd:string" id="meta4827" property="format" xsi:type="nex:LiteralMeta"/>
      </node>
      <node about="#node4828" id="node4828" label="pvu0018111">
        <meta content=" fg=255 153 255 x=-1.3355964 y=-1.5426245 ll=1;" datatype="xsd:string" id="meta4829" property="format" xsi:type="nex:LiteralMeta"/>
      </node>
      <node about="#node4834" id="node4834" label="gma0085186">
        <meta content=" fg=255 153 255 x=-1.3883514 y=-1.5557591 ll=1;" datatype="xsd:string" id="meta4835" property="format" xsi:type="nex:LiteralMeta"/>
      </node>
      <node about="#node4840" id="node4840" label="cca0037264">
        <meta content=" fg=255 153 255 x=-1.3351091 y=-1.5427401 ll=1;" datatype="xsd:string" id="meta4841" property="format" xsi:type="nex:LiteralMeta"/>
      </node>
      <node about="#node4850" id="node4850" label="apr0020391">
        <meta content=" fg=255 153 255 x=-1.1689636 y=-1.5018843 ll=1;" datatype="xsd:string" id="meta4851" property="format" xsi:type="nex:LiteralMeta"/>
      </node>
      <node about="#node4856" id="node4856" label="1.000">
        <meta content=" fg=255 153 255 x=-1.1530939 y=-1.498174;" datatype="xsd:string" id="meta4857" property="format" xsi:type="nex:LiteralMeta"/>
      </node>
      <node about="#node4858" id="node4858" label="0.666">
        <meta content=" fg=255 153 255 x=-1.1613811 y=-1.500232;" datatype="xsd:string" id="meta4859" property="format" xsi:type="nex:LiteralMeta"/>
      </node>
      <node about="#node4860" id="node4860" label="lja0029379">
        <meta content=" fg=255 153 255 x=-1.1842958 y=-1.5059175 ll=1;" datatype="xsd:string" id="meta4861" property="format" xsi:type="nex:LiteralMeta"/>
      </node>
      <node about="#node4862" id="node4862" label="lja0029408">
        <meta content=" fg=255 153 255 x=-1.2187794 y=-1.5144982 ll=1;" datatype="xsd:string" id="meta4863" property="format" xsi:type="nex:LiteralMeta"/>
      </node>
      <node about="#node4868" id="node4868" label="lja0029410">
        <meta content=" fg=255 153 255 x=-1.1756804 y=-1.5037974 ll=1;" datatype="xsd:string" id="meta4869" property="format" xsi:type="nex:LiteralMeta"/>
      </node>
      <node about="#node4878" id="node4878" label="0.445">
        <meta content=" fg=255 153 255 x=-0.99220973 y=-1.4584388;" datatype="xsd:string" id="meta4879" property="format" xsi:type="nex:LiteralMeta"/>
      </node>
      <node about="#node4880" id="node4880" label="0.998">
        <meta content=" fg=255 153 255 x=-1.0997286 y=-1.4854385;" datatype="xsd:string" id="meta4881" property="format" xsi:type="nex:LiteralMeta"/>
      </node>
      <node about="#node4882" id="node4882" label="0.894">
        <meta content=" fg=255 153 255 x=-1.1233027 y=-1.4913481;" datatype="xsd:string" id="meta4883" property="format" xsi:type="nex:LiteralMeta"/>
      </node>
      <node about="#node4884" id="node4884" label="0.945">
        <meta content=" fg=255 153 255 x=-1.149593 y=-1.4979331;" datatype="xsd:string" id="meta4885" property="format" xsi:type="nex:LiteralMeta"/>
      </node>
      <node about="#node4886" id="node4886" label="0.245">
        <meta content=" fg=255 153 255 x=-1.1637769 y=-1.5014797;" datatype="xsd:string" id="meta4887" property="format" xsi:type="nex:LiteralMeta"/>
      </node>
      <node about="#node4888" id="node4888" label="0.932">
        <meta content=" fg=255 153 255 x=-1.193329 y=-1.5088565;" datatype="xsd:string" id="meta4889" property="format" xsi:type="nex:LiteralMeta"/>
      </node>
      <node about="#node4890" id="node4890" label="mtr0025742">
        <meta content=" fg=255 153 255 x=-1.280782 y=-1.5306677 ll=1;" datatype="xsd:string" id="meta4891" property="format" xsi:type="nex:LiteralMeta"/>
      </node>
      <node about="#node4892" id="node4892" label="mtr0029442">
        <meta content=" fg=255 153 255 x=-1.3735831 y=-1.5538898 ll=1;" datatype="xsd:string" id="meta4893" property="format" xsi:type="nex:LiteralMeta"/>
      </node>
      <node about="#node4898" id="node4898" label="1.000">
        <meta content=" fg=255 153 255 x=-1.2665269 y=-1.527216;" datatype="xsd:string" id="meta4899" property="format" xsi:type="nex:LiteralMeta"/>
      </node>
      <node about="#node4900" id="node4900" label="tpr0019423">
        <meta content=" fg=255 153 255 x=-1.3182423 y=-1.5401583 ll=1;" datatype="xsd:string" id="meta4901" property="format" xsi:type="nex:LiteralMeta"/>
      </node>
      <node about="#node4902" id="node4902" label="tsu0009030">
        <meta content=" fg=255 153 255 x=-1.2969216 y=-1.5348356 ll=1;" datatype="xsd:string" id="meta4903" property="format" xsi:type="nex:LiteralMeta"/>
      </node>
      <node about="#node4912" id="node4912" label="1.000">
        <meta content=" fg=255 153 255 x=-1.2568758 y=-1.5248965;" datatype="xsd:string" id="meta4913" property="format" xsi:type="nex:LiteralMeta"/>
      </node>
      <node about="#node4914" id="node4914" label="B4Y0U2">
        <meta content=" nh=10 nw=10 fg=255 153 255 bg=0 0 0 sh=7 x=-1.2568758 y=-1.5248965 ll=1;" datatype="xsd:string" id="meta4915" property="format" xsi:type="nex:LiteralMeta"/>
      </node>
      <node about="#node4916" id="node4916" label="mtr0030741">
        <meta content=" fg=255 153 255 x=-1.2568758 y=-1.5248965 ll=1;" datatype="xsd:string" id="meta4917" property="format" xsi:type="nex:LiteralMeta"/>
      </node>
      <node about="#node4926" id="node4926" label="B4Y0U0">
        <meta content=" nh=10 nw=10 fg=255 153 255 bg=0 0 0 sh=7 x=-1.2472309 y=-1.5225745 ll=1;" datatype="xsd:string" id="meta4927" property="format" xsi:type="nex:LiteralMeta"/>
      </node>
      <node about="#node4932" id="node4932">
        <meta content=" fg=255 153 255 x=-1.2146021 y=-1.5144571;" datatype="xsd:string" id="meta4933" property="format" xsi:type="nex:LiteralMeta"/>
      </node>
      <node about="#node4934" id="node4934" label="car0027596">
        <meta content=" fg=255 153 255 x=-1.2146021 y=-1.5144571 ll=1;" datatype="xsd:string" id="meta4935" property="format" xsi:type="nex:LiteralMeta"/>
      </node>
      <node about="#node4936" id="node4936" label="cre0023147">
        <meta content=" fg=255 153 255 x=-1.2146021 y=-1.5144571 ll=1;" datatype="xsd:string" id="meta4937" property="format" xsi:type="nex:LiteralMeta"/>
      </node>
      <node about="#node4946" id="node4946" label="0.823">
        <meta content=" fg=255 153 255 x=-1.0143619 y=-1.4640869;" datatype="xsd:string" id="meta4947" property="format" xsi:type="nex:LiteralMeta"/>
      </node>
      <node about="#node4948" id="node4948" label="1.000">
        <meta content=" fg=255 153 255 x=-1.2254186 y=-1.5178552;" datatype="xsd:string" id="meta4949" property="format" xsi:type="nex:LiteralMeta"/>
      </node>
      <node about="#node4950" id="node4950" label="0.711">
        <meta content=" fg=255 153 255 x=-1.2302685 y=-1.5190876;" datatype="xsd:string" id="meta4951" property="format" xsi:type="nex:LiteralMeta"/>
      </node>
      <node about="#node4952" id="node4952" label="0.975">
        <meta content=" fg=255 153 255 x=-1.2503176 y=-1.5241737;" datatype="xsd:string" id="meta4953" property="format" xsi:type="nex:LiteralMeta"/>
      </node>
      <node about="#node4954" id="node4954" label="0.950">
        <meta content=" fg=255 153 255 x=-1.2637272 y=-1.5275726;" datatype="xsd:string" id="meta4955" property="format" xsi:type="nex:LiteralMeta"/>
      </node>
      <node about="#node4956" id="node4956" label="adu0039824">
        <meta content=" fg=255 153 255 x=-1.2769867 y=-1.5309308 ll=1;" datatype="xsd:string" id="meta4957" property="format" xsi:type="nex:LiteralMeta"/>
      </node>
      <node about="#node4958" id="node4958" label="ahp0032825">
        <meta content=" fg=255 153 255 x=-1.2670506 y=-1.5284158 ll=1;" datatype="xsd:string" id="meta4959" property="format" xsi:type="nex:LiteralMeta"/>
      </node>
      <node about="#node4964" id="node4964" label="aip0046391">
        <meta content=" fg=255 153 255 x=-1.2636126 y=-1.5275522 ll=1;" datatype="xsd:string" id="meta4965" property="format" xsi:type="nex:LiteralMeta"/>
      </node>
      <node about="#node4970" id="node4970">
        <meta content=" fg=255 153 255 x=-1.2369747 y=-1.5207961;" datatype="xsd:string" id="meta4971" property="format" xsi:type="nex:LiteralMeta"/>
      </node>
      <node about="#node4972" id="node4972" label="ahp0032826">
        <meta content=" fg=255 153 255 x=-1.2369747 y=-1.5207961 ll=1;" datatype="xsd:string" id="meta4973" property="format" xsi:type="nex:LiteralMeta"/>
      </node>
      <node about="#node4974" id="node4974" label="aip0046390">
        <meta content=" fg=255 153 255 x=-1.2369747 y=-1.5207961 ll=1;" datatype="xsd:string" id="meta4975" property="format" xsi:type="nex:LiteralMeta"/>
      </node>
      <node about="#node4984" id="node4984" label="0.731">
        <meta content=" fg=255 153 255 x=-1.2313101 y=-1.5193623;" datatype="xsd:string" id="meta4985" property="format" xsi:type="nex:LiteralMeta"/>
      </node>
      <node about="#node4986" id="node4986" label="0.969">
        <meta content=" fg=255 153 255 x=-1.2478532 y=-1.523591;" datatype="xsd:string" id="meta4987" property="format" xsi:type="nex:LiteralMeta"/>
      </node>
      <node about="#node4988" id="node4988" label="ahp0042882">
        <meta content=" fg=255 153 255 x=-1.2478532 y=-1.523591 ll=1;" datatype="xsd:string" id="meta4989" property="format" xsi:type="nex:LiteralMeta"/>
      </node>
      <node about="#node4990" id="node4990" label="ahp0123355">
        <meta content=" fg=255 153 255 x=-1.2512721 y=-1.5244657 ll=1;" datatype="xsd:string" id="meta4991" property="format" xsi:type="nex:LiteralMeta"/>
      </node>
      <node about="#node4996" id="node4996" label="adu0039825">
        <meta content=" fg=255 153 255 x=-1.2374891 y=-1.5209458 ll=1;" datatype="xsd:string" id="meta4997" property="format" xsi:type="nex:LiteralMeta"/>
      </node>
      <node about="#node5006" id="node5006" label="lan0032108">
        <meta content=" fg=255 153 255 x=-1.2003869 y=-1.5118372 ll=1;" datatype="xsd:string" id="meta5007" property="format" xsi:type="nex:LiteralMeta"/>
      </node>
      <node about="#node5020" id="node5020" label="0.886">
        <meta content=" fg=255 153 255 x=-0.9436009 y=-1.4466584;" datatype="xsd:string" id="meta5021" property="format" xsi:type="nex:LiteralMeta"/>
      </node>
      <node about="#node5022" id="node5022" label="0.812">
        <meta content=" fg=255 153 255 x=-0.96333706 y=-1.4518049;" datatype="xsd:string" id="meta5023" property="format" xsi:type="nex:LiteralMeta"/>
      </node>
      <node about="#node5024" id="node5024" label="0.902">
        <meta content=" fg=255 153 255 x=-0.99417543 y=-1.45982;" datatype="xsd:string" id="meta5025" property="format" xsi:type="nex:LiteralMeta"/>
      </node>
      <node about="#node5026" id="node5026" label="0.882">
        <meta content=" fg=255 153 255 x=-1.0240191 y=-1.4675447;" datatype="xsd:string" id="meta5027" property="format" xsi:type="nex:LiteralMeta"/>
      </node>
      <node about="#node5028" id="node5028" label="0.972">
        <meta content=" fg=255 153 255 x=-1.0788828 y=-1.4817336;" datatype="xsd:string" id="meta5029" property="format" xsi:type="nex:LiteralMeta"/>
      </node>
      <node about="#node5030" id="node5030" label="0.237">
        <meta content=" fg=255 153 255 x=-1.0896903 y=-1.4845239;" datatype="xsd:string" id="meta5031" property="format" xsi:type="nex:LiteralMeta"/>
      </node>
      <node about="#node5032" id="node5032" label="0.855">
        <meta content=" fg=255 153 255 x=-1.1066505 y=-1.4888992;" datatype="xsd:string" id="meta5033" property="format" xsi:type="nex:LiteralMeta"/>
      </node>
      <node about="#node5034" id="node5034" label="1.000">
        <meta content=" fg=255 153 255 x=-1.202158 y=-1.5135174;" datatype="xsd:string" id="meta5035" property="format" xsi:type="nex:LiteralMeta"/>
      </node>
      <node about="#node5036" id="node5036" label="0.994">
        <meta content=" fg=255 153 255 x=-1.2575349 y=-1.5277795;" datatype="xsd:string" id="meta5037" property="format" xsi:type="nex:LiteralMeta"/>
      </node>
      <node about="#node5038" id="node5038" label="0.996">
        <meta content=" fg=255 153 255 x=-1.3032562 y=-1.5395449;" datatype="xsd:string" id="meta5039" property="format" xsi:type="nex:LiteralMeta"/>
      </node>
      <node about="#node5040" id="node5040" label="vun0022642">
        <meta content=" fg=255 153 255 x=-1.3065035 y=-1.5403799 ll=1;" datatype="xsd:string" id="meta5041" property="format" xsi:type="nex:LiteralMeta"/>
      </node>
      <node about="#node5042" id="node5042" label="vun0045386">
        <meta content=" fg=255 153 255 x=-1.3129157 y=-1.5420327 ll=1;" datatype="xsd:string" id="meta5043" property="format" xsi:type="nex:LiteralMeta"/>
      </node>
      <node about="#node5048" id="node5048" label="vra0036977">
        <meta content=" fg=255 153 255 x=-1.3040614 y=-1.5397822 ll=1;" datatype="xsd:string" id="meta5049" property="format" xsi:type="nex:LiteralMeta"/>
      </node>
      <node about="#node5054" id="node5054" label="lpu0007261">
        <meta content=" fg=255 153 255 x=-1.2519319 y=-1.5263792 ll=1;" datatype="xsd:string" id="meta5055" property="format" xsi:type="nex:LiteralMeta"/>
      </node>
      <node about="#node5060" id="node5060" label="gma0083696">
        <meta content=" fg=255 153 255 x=-1.1787864 y=-1.5075705 ll=1;" datatype="xsd:string" id="meta5061" property="format" xsi:type="nex:LiteralMeta"/>
      </node>
      <node about="#node5066" id="node5066" label="ssb0010463">
        <meta content=" fg=255 153 255 x=-1.1715374 y=-1.505744 ll=1;" datatype="xsd:string" id="meta5067" property="format" xsi:type="nex:LiteralMeta"/>
      </node>
      <node about="#node5072" id="node5072" label="0.805">
        <meta content=" fg=255 153 255 x=-1.1033958 y=-1.4881047;" datatype="xsd:string" id="meta5073" property="format" xsi:type="nex:LiteralMeta"/>
      </node>
      <node about="#node5074" id="node5074" label="apr0020390">
        <meta content=" fg=255 153 255 x=-1.229948 y=-1.5209696 ll=1;" datatype="xsd:string" id="meta5075" property="format" xsi:type="nex:LiteralMeta"/>
      </node>
      <node about="#node5076" id="node5076" label="mpr0014569">
        <meta content=" fg=255 153 255 x=-1.2494447 y=-1.5260955 ll=1;" datatype="xsd:string" id="meta5077" property="format" xsi:type="nex:LiteralMeta"/>
      </node>
      <node about="#node5086" id="node5086" label="lja0029381">
        <meta content=" fg=255 153 255 x=-1.1748899 y=-1.5068547 ll=1;" datatype="xsd:string" id="meta5087" property="format" xsi:type="nex:LiteralMeta"/>
      </node>
      <node about="#node5092" id="node5092" label="1.000">
        <meta content=" fg=255 153 255 x=-1.097458 y=-1.4868641;" datatype="xsd:string" id="meta5093" property="format" xsi:type="nex:LiteralMeta"/>
      </node>
      <node about="#node5094" id="node5094" label="0.898">
        <meta content=" fg=255 153 255 x=-1.1320276 y=-1.4959085;" datatype="xsd:string" id="meta5095" property="format" xsi:type="nex:LiteralMeta"/>
      </node>
      <node about="#node5096" id="node5096" label="0.988">
        <meta content=" fg=255 153 255 x=-1.1820904 y=-1.5089957;" datatype="xsd:string" id="meta5097" property="format" xsi:type="nex:LiteralMeta"/>
      </node>
      <node about="#node5098" id="node5098">
        <meta content=" fg=255 153 255 x=-1.2020932 y=-1.5142204;" datatype="xsd:string" id="meta5099" property="format" xsi:type="nex:LiteralMeta"/>
      </node>
      <node about="#node5100" id="node5100" label="tpr0015712">
        <meta content=" fg=255 153 255 x=-1.2020932 y=-1.5142204 ll=1;" datatype="xsd:string" id="meta5101" property="format" xsi:type="nex:LiteralMeta"/>
      </node>
      <node about="#node5102" id="node5102" label="tpr0040947">
        <meta content=" fg=255 153 255 x=-1.2020932 y=-1.5142204 ll=1;" datatype="xsd:string" id="meta5103" property="format" xsi:type="nex:LiteralMeta"/>
      </node>
      <node about="#node5108" id="node5108" label="tsu0009033">
        <meta content=" fg=255 153 255 x=-1.2106729 y=-1.5164797 ll=1;" datatype="xsd:string" id="meta5109" property="format" xsi:type="nex:LiteralMeta"/>
      </node>
      <node about="#node5114" id="node5114" label="B4Y0U1">
        <meta content=" nh=10 nw=10 fg=255 153 255 bg=0 0 0 sh=7 x=-1.2104943 y=-1.5164883 ll=1;" datatype="xsd:string" id="meta5115" property="format" xsi:type="nex:LiteralMeta"/>
      </node>
      <node about="#node5120" id="node5120" label="cre0007187">
        <meta content=" fg=255 153 255 x=-1.2495066 y=-1.526808 ll=1;" datatype="xsd:string" id="meta5121" property="format" xsi:type="nex:LiteralMeta"/>
      </node>
      <node about="#node5130" id="node5130" label="0.823">
        <meta content=" fg=255 153 255 x=-0.98557335 y=-1.4576705;" datatype="xsd:string" id="meta5131" property="format" xsi:type="nex:LiteralMeta"/>
      </node>
      <node about="#node5132" id="node5132" label="1.000">
        <meta content=" fg=255 153 255 x=-1.2090912 y=-1.5165823;" datatype="xsd:string" id="meta5133" property="format" xsi:type="nex:LiteralMeta"/>
      </node>
      <node about="#node5134" id="node5134" label="0.873">
        <meta content=" fg=255 153 255 x=-1.2236419 y=-1.5204141;" datatype="xsd:string" id="meta5135" property="format" xsi:type="nex:LiteralMeta"/>
      </node>
      <node about="#node5136" id="node5136" label="ahp0032827">
        <meta content=" fg=255 153 255 x=-1.2236419 y=-1.5204141 ll=1;" datatype="xsd:string" id="meta5137" property="format" xsi:type="nex:LiteralMeta"/>
      </node>
      <node about="#node5138" id="node5138" label="aip0045292">
        <meta content=" fg=255 153 255 x=-1.2236419 y=-1.5204141 ll=1;" datatype="xsd:string" id="meta5139" property="format" xsi:type="nex:LiteralMeta"/>
      </node>
      <node about="#node5144" id="node5144" label="ahp0083444">
        <meta content=" fg=255 153 255 x=-1.2267003 y=-1.5212309 ll=1;" datatype="xsd:string" id="meta5145" property="format" xsi:type="nex:LiteralMeta"/>
      </node>
      <node about="#node5150" id="node5150" label="lan0007181">
        <meta content=" fg=255 153 255 x=-1.1665777 y=-1.505533 ll=1;" datatype="xsd:string" id="meta5151" property="format" xsi:type="nex:LiteralMeta"/>
      </node>
      <node about="#node5160" id="node5160" label="1.000">
        <meta content=" fg=255 153 255 x=-1.1100963 y=-1.4908278;" datatype="xsd:string" id="meta5161" property="format" xsi:type="nex:LiteralMeta"/>
      </node>
      <node about="#node5162" id="node5162" label="1.000">
        <meta content=" fg=255 153 255 x=-1.2596529 y=-1.5304714;" datatype="xsd:string" id="meta5163" property="format" xsi:type="nex:LiteralMeta"/>
      </node>
      <node about="#node5164" id="node5164" label="lan0000443">
        <meta content=" fg=255 153 255 x=-1.3205297 y=-1.5465951 ll=1;" datatype="xsd:string" id="meta5165" property="format" xsi:type="nex:LiteralMeta"/>
      </node>
      <node about="#node5166" id="node5166" label="lan0004591">
        <meta content=" fg=255 153 255 x=-1.2684197 y=-1.5327971 ll=1;" datatype="xsd:string" id="meta5167" property="format" xsi:type="nex:LiteralMeta"/>
      </node>
      <node about="#node5172" id="node5172" label="lan0005328">
        <meta content=" fg=255 153 255 x=-1.202273 y=-1.5153211 ll=1;" datatype="xsd:string" id="meta5173" property="format" xsi:type="nex:LiteralMeta"/>
      </node>
      <node about="#node5186" id="node5186" label="1.000">
        <meta content=" fg=255 153 255 x=-1.0146843 y=-1.4668776;" datatype="xsd:string" id="meta5187" property="format" xsi:type="nex:LiteralMeta"/>
      </node>
      <node about="#node5188" id="node5188" label="0.969">
        <meta content=" fg=255 153 255 x=-1.0676595 y=-1.481034;" datatype="xsd:string" id="meta5189" property="format" xsi:type="nex:LiteralMeta"/>
      </node>
      <node about="#node5190" id="node5190" label="0.998">
        <meta content=" fg=255 153 255 x=-1.1330476 y=-1.4984654;" datatype="xsd:string" id="meta5191" property="format" xsi:type="nex:LiteralMeta"/>
      </node>
      <node about="#node5192" id="node5192" label="0.392">
        <meta content=" fg=255 153 255 x=-1.1395466 y=-1.5001966;" datatype="xsd:string" id="meta5193" property="format" xsi:type="nex:LiteralMeta"/>
      </node>
      <node about="#node5194" id="node5194" label="pal0031300">
        <meta content=" fg=255 153 255 x=-1.1427157 y=-1.50104 ll=1;" datatype="xsd:string" id="meta5195" property="format" xsi:type="nex:LiteralMeta"/>
      </node>
      <node about="#node5196" id="node5196" label="pal0031305">
        <meta content=" fg=255 153 255 x=-1.1395466 y=-1.5001966 ll=1;" datatype="xsd:string" id="meta5197" property="format" xsi:type="nex:LiteralMeta"/>
      </node>
      <node about="#node5202" id="node5202" label="pal0031301">
        <meta content=" fg=255 153 255 x=-1.1360846 y=-1.4992763 ll=1;" datatype="xsd:string" id="meta5203" property="format" xsi:type="nex:LiteralMeta"/>
      </node>
      <node about="#node5208" id="node5208" label="1.000">
        <meta content=" fg=255 153 255 x=-1.1747253 y=-1.5097146;" datatype="xsd:string" id="meta5209" property="format" xsi:type="nex:LiteralMeta"/>
      </node>
      <node about="#node5210" id="node5210" label="0.881">
        <meta content=" fg=255 153 255 x=-1.1873492 y=-1.5130935;" datatype="xsd:string" id="meta5211" property="format" xsi:type="nex:LiteralMeta"/>
      </node>
      <node about="#node5212" id="node5212" label="pal0031304">
        <meta content=" fg=255 153 255 x=-1.1873492 y=-1.5130935 ll=1;" datatype="xsd:string" id="meta5213" property="format" xsi:type="nex:LiteralMeta"/>
      </node>
      <node about="#node5214" id="node5214" label="pal0056581">
        <meta content=" fg=255 153 255 x=-1.1937394 y=-1.5148053 ll=1;" datatype="xsd:string" id="meta5215" property="format" xsi:type="nex:LiteralMeta"/>
      </node>
      <node about="#node5220" id="node5220" label="pal0031302">
        <meta content=" fg=255 153 255 x=-1.1782153 y=-1.510651 ll=1;" datatype="xsd:string" id="meta5221" property="format" xsi:type="nex:LiteralMeta"/>
      </node>
      <node about="#node5230" id="node5230" label="0.992">
        <meta content=" fg=255 153 255 x=-1.0959408 y=-1.488732;" datatype="xsd:string" id="meta5231" property="format" xsi:type="nex:LiteralMeta"/>
      </node>
      <node about="#node5232" id="node5232" label="pal0000476">
        <meta content=" fg=255 153 255 x=-1.1025 y=-1.4904947 ll=1;" datatype="xsd:string" id="meta5233" property="format" xsi:type="nex:LiteralMeta"/>
      </node>
      <node about="#node5234" id="node5234" label="pal0007347">
        <meta content=" fg=255 153 255 x=-1.2474989 y=-1.5295272 ll=1;" datatype="xsd:string" id="meta5235" property="format" xsi:type="nex:LiteralMeta"/>
      </node>
      <node about="#node5252" id="node5252" label="0.946">
        <meta content=" fg=255 153 255 x=-0.53639805 y=-1.3676738;" datatype="xsd:string" id="meta5253" property="format" xsi:type="nex:LiteralMeta"/>
      </node>
      <node about="#node5254" id="node5254" label="0.945">
        <meta content=" fg=255 153 255 x=-0.57949716 y=-1.3822806;" datatype="xsd:string" id="meta5255" property="format" xsi:type="nex:LiteralMeta"/>
      </node>
      <node about="#node5256" id="node5256" label="0.435">
        <meta content=" fg=255 153 255 x=-0.6000313 y=-1.389134;" datatype="xsd:string" id="meta5257" property="format" xsi:type="nex:LiteralMeta"/>
      </node>
      <node about="#node5258" id="node5258" label="0.353">
        <meta content=" fg=255 153 255 x=-0.6244346 y=-1.3971152;" datatype="xsd:string" id="meta5259" property="format" xsi:type="nex:LiteralMeta"/>
      </node>
      <node about="#node5260" id="node5260" label="0.955">
        <meta content=" fg=255 153 255 x=-0.65247947 y=-1.4062064;" datatype="xsd:string" id="meta5261" property="format" xsi:type="nex:LiteralMeta"/>
      </node>
      <node about="#node5262" id="node5262" label="0.906">
        <meta content=" fg=255 153 255 x=-0.67947334 y=-1.4143423;" datatype="xsd:string" id="meta5263" property="format" xsi:type="nex:LiteralMeta"/>
      </node>
      <node about="#node5264" id="node5264" label="0.683">
        <meta content=" fg=255 153 255 x=-0.6975095 y=-1.4197625;" datatype="xsd:string" id="meta5265" property="format" xsi:type="nex:LiteralMeta"/>
      </node>
      <node about="#node5266" id="node5266" label="0.997">
        <meta content=" fg=255 153 255 x=-0.7723942 y=-1.4421023;" datatype="xsd:string" id="meta5267" property="format" xsi:type="nex:LiteralMeta"/>
      </node>
      <node about="#node5268" id="node5268" label="0.600">
        <meta content=" fg=255 153 255 x=-0.7930483 y=-1.4479933;" datatype="xsd:string" id="meta5269" property="format" xsi:type="nex:LiteralMeta"/>
      </node>
      <node about="#node5270" id="node5270" label="0.937">
        <meta content=" fg=255 153 255 x=-0.8212784 y=-1.4559773;" datatype="xsd:string" id="meta5271" property="format" xsi:type="nex:LiteralMeta"/>
      </node>
      <node about="#node5272" id="node5272" label="0.998">
        <meta content=" fg=255 153 255 x=-0.92545563 y=-1.4848304;" datatype="xsd:string" id="meta5273" property="format" xsi:type="nex:LiteralMeta"/>
      </node>
      <node about="#node5274" id="node5274" label="0.456">
        <meta content=" fg=255 153 255 x=-0.98345196 y=-1.500868;" datatype="xsd:string" id="meta5275" property="format" xsi:type="nex:LiteralMeta"/>
      </node>
      <node about="#node5276" id="node5276" label="1.000">
        <meta content=" fg=255 153 255 x=-1.1232241 y=-1.5392766;" datatype="xsd:string" id="meta5277" property="format" xsi:type="nex:LiteralMeta"/>
      </node>
      <node about="#node5278" id="node5278" label="0.819">
        <meta content=" fg=255 153 255 x=-1.1339939 y=-1.5422103;" datatype="xsd:string" id="meta5279" property="format" xsi:type="nex:LiteralMeta"/>
      </node>
      <node about="#node5280" id="node5280" label="0.756">
        <meta content=" fg=255 153 255 x=-1.1383756 y=-1.543403;" datatype="xsd:string" id="meta5281" property="format" xsi:type="nex:LiteralMeta"/>
      </node>
      <node about="#node5282" id="node5282" label="0.865">
        <meta content=" fg=255 153 255 x=-1.1470269 y=-1.545756;" datatype="xsd:string" id="meta5283" property="format" xsi:type="nex:LiteralMeta"/>
      </node>
      <node about="#node5284" id="node5284" label="0.767">
        <meta content=" fg=255 153 255 x=-1.1511292 y=-1.546871;" datatype="xsd:string" id="meta5285" property="format" xsi:type="nex:LiteralMeta"/>
      </node>
      <node about="#node5286" id="node5286" label="0.741">
        <meta content=" fg=255 153 255 x=-1.1604673 y=-1.5494066;" datatype="xsd:string" id="meta5287" property="format" xsi:type="nex:LiteralMeta"/>
      </node>
      <node about="#node5288" id="node5288" label="0.922">
        <meta content=" fg=255 153 255 x=-1.1700519 y=-1.5520073;" datatype="xsd:string" id="meta5289" property="format" xsi:type="nex:LiteralMeta"/>
      </node>
      <node about="#node5290" id="node5290" label="0.753">
        <meta content=" fg=255 153 255 x=-1.1700519 y=-1.5520073;" datatype="xsd:string" id="meta5291" property="format" xsi:type="nex:LiteralMeta"/>
      </node>
      <node about="#node5292" id="node5292" label="0.906">
        <meta content=" fg=255 153 255 x=-1.1763756 y=-1.5537176;" datatype="xsd:string" id="meta5293" property="format" xsi:type="nex:LiteralMeta"/>
      </node>
      <node about="#node5294" id="node5294" label="0.750">
        <meta content=" fg=255 153 255 x=-1.1798595 y=-1.5546591;" datatype="xsd:string" id="meta5295" property="format" xsi:type="nex:LiteralMeta"/>
      </node>
      <node about="#node5296" id="node5296" label="0.657">
        <meta content=" fg=255 153 255 x=-1.1861466 y=-1.5563569;" datatype="xsd:string" id="meta5297" property="format" xsi:type="nex:LiteralMeta"/>
      </node>
      <node about="#node5298" id="node5298" label="0.863">
        <meta content=" fg=255 153 255 x=-1.1921288 y=-1.557971;" datatype="xsd:string" id="meta5299" property="format" xsi:type="nex:LiteralMeta"/>
      </node>
      <node about="#node5300" id="node5300" label="pdo0030792">
        <meta content=" fg=255 153 255 x=-1.1921288 y=-1.557971 ll=1;" datatype="xsd:string" id="meta5301" property="format" xsi:type="nex:LiteralMeta"/>
      </node>
      <node about="#node5302" id="node5302" label="pdo0102314">
        <meta content=" fg=255 153 255 x=-1.1952692 y=-1.558819 ll=1;" datatype="xsd:string" id="meta5303" property="format" xsi:type="nex:LiteralMeta"/>
      </node>
      <node about="#node5308" id="node5308" label="pdo0035046">
        <meta content=" fg=255 153 255 x=-1.1896025 y=-1.5572916 ll=1;" datatype="xsd:string" id="meta5309" property="format" xsi:type="nex:LiteralMeta"/>
      </node>
      <node about="#node5314" id="node5314" label="pdo0037280">
        <meta content=" fg=255 153 255 x=-1.2024009 y=-1.5607656 ll=1;" datatype="xsd:string" id="meta5315" property="format" xsi:type="nex:LiteralMeta"/>
      </node>
      <node about="#node5320" id="node5320" label="pdo0082534">
        <meta content=" fg=255 153 255 x=-1.1795024 y=-1.554566 ll=1;" datatype="xsd:string" id="meta5321" property="format" xsi:type="nex:LiteralMeta"/>
      </node>
      <node about="#node5326" id="node5326" label="0.782">
        <meta content=" fg=255 153 255 x=-1.1732069 y=-1.5528661;" datatype="xsd:string" id="meta5327" property="format" xsi:type="nex:LiteralMeta"/>
      </node>
      <node about="#node5328" id="node5328" label="0.759">
        <meta content=" fg=255 153 255 x=-1.1763439 y=-1.5537193;" datatype="xsd:string" id="meta5329" property="format" xsi:type="nex:LiteralMeta"/>
      </node>
      <node about="#node5330" id="node5330" label="pdu0018638">
        <meta content=" fg=255 153 255 x=-1.1857991 y=-1.5562888 ll=1;" datatype="xsd:string" id="meta5331" property="format" xsi:type="nex:LiteralMeta"/>
      </node>
      <node about="#node5332" id="node5332" label="ppe0036102">
        <meta content=" fg=255 153 255 x=-1.1986781 y=-1.5597986 ll=1;" datatype="xsd:string" id="meta5333" property="format" xsi:type="nex:LiteralMeta"/>
      </node>
      <node about="#node5338" id="node5338" label="ppe0034569">
        <meta content=" fg=255 153 255 x=-1.189081 y=-1.5571938 ll=1;" datatype="xsd:string" id="meta5339" property="format" xsi:type="nex:LiteralMeta"/>
      </node>
      <node about="#node5348" id="node5348" label="pmu0010549">
        <meta content=" fg=255 153 255 x=-1.1826668 y=-1.5554519 ll=1;" datatype="xsd:string" id="meta5349" property="format" xsi:type="nex:LiteralMeta"/>
      </node>
      <node about="#node5354" id="node5354" label="pdo0082536">
        <meta content=" fg=255 153 255 x=-1.2121974 y=-1.5635546 ll=1;" datatype="xsd:string" id="meta5355" property="format" xsi:type="nex:LiteralMeta"/>
      </node>
      <node about="#node5360" id="node5360" label="pav0002034">
        <meta content=" fg=255 153 255 x=-1.1732594 y=-1.552933 ll=1;" datatype="xsd:string" id="meta5361" property="format" xsi:type="nex:LiteralMeta"/>
      </node>
      <node about="#node5366" id="node5366" label="cye0078833">
        <meta content=" fg=255 153 255 x=-1.1912959 y=-1.5579017 ll=1;" datatype="xsd:string" id="meta5367" property="format" xsi:type="nex:LiteralMeta"/>
      </node>
      <node about="#node5372" id="node5372" label="cye0078834">
        <meta content=" fg=255 153 255 x=-1.1572992 y=-1.5486032 ll=1;" datatype="xsd:string" id="meta5373" property="format" xsi:type="nex:LiteralMeta"/>
      </node>
      <node about="#node5378" id="node5378" label="cye0078830">
        <meta content=" fg=255 153 255 x=-1.1580153 y=-1.5488217 ll=1;" datatype="xsd:string" id="meta5379" property="format" xsi:type="nex:LiteralMeta"/>
      </node>
      <node about="#node5384" id="node5384" label="0.877">
        <meta content=" fg=255 153 255 x=-1.1400045 y=-1.5439386;" datatype="xsd:string" id="meta5385" property="format" xsi:type="nex:LiteralMeta"/>
      </node>
      <node about="#node5386" id="node5386" label="0.339">
        <meta content=" fg=255 153 255 x=-1.1448758 y=-1.545291;" datatype="xsd:string" id="meta5387" property="format" xsi:type="nex:LiteralMeta"/>
      </node>
      <node about="#node5388" id="node5388" label="0.966">
        <meta content=" fg=255 153 255 x=-1.1702749 y=-1.5523365;" datatype="xsd:string" id="meta5389" property="format" xsi:type="nex:LiteralMeta"/>
      </node>
      <node about="#node5390" id="node5390" label="0.740">
        <meta content=" fg=255 153 255 x=-1.1879429 y=-1.5572337;" datatype="xsd:string" id="meta5391" property="format" xsi:type="nex:LiteralMeta"/>
      </node>
      <node about="#node5392" id="node5392" label="0.765">
        <meta content=" fg=255 153 255 x=-1.1926707 y=-1.5585431;" datatype="xsd:string" id="meta5393" property="format" xsi:type="nex:LiteralMeta"/>
      </node>
      <node about="#node5394" id="node5394" label="0.947">
        <meta content=" fg=255 153 255 x=-1.2051759 y=-1.5620011;" datatype="xsd:string" id="meta5395" property="format" xsi:type="nex:LiteralMeta"/>
      </node>
      <node about="#node5396" id="node5396" label="0.741">
        <meta content=" fg=255 153 255 x=-1.2051759 y=-1.5620011;" datatype="xsd:string" id="meta5397" property="format" xsi:type="nex:LiteralMeta"/>
      </node>
      <node about="#node5398" id="node5398" label="0.903">
        <meta content=" fg=255 153 255 x=-1.2114234 y=-1.5637246;" datatype="xsd:string" id="meta5399" property="format" xsi:type="nex:LiteralMeta"/>
      </node>
      <node about="#node5400" id="node5400" label="pdo0030794">
        <meta content=" fg=255 153 255 x=-1.2145395 y=-1.5645837 ll=1;" datatype="xsd:string" id="meta5401" property="format" xsi:type="nex:LiteralMeta"/>
      </node>
      <node about="#node5402" id="node5402" label="pdo0102316">
        <meta content=" fg=255 153 255 x=-1.2114234 y=-1.5637246 ll=1;" datatype="xsd:string" id="meta5403" property="format" xsi:type="nex:LiteralMeta"/>
      </node>
      <node about="#node5408" id="node5408" label="pdo0037276">
        <meta content=" fg=255 153 255 x=-1.2176857 y=-1.5654604 ll=1;" datatype="xsd:string" id="meta5409" property="format" xsi:type="nex:LiteralMeta"/>
      </node>
      <node about="#node5414" id="node5414" label="0.948">
        <meta content=" fg=255 153 255 x=-1.2145388 y=-1.5645963;" datatype="xsd:string" id="meta5415" property="format" xsi:type="nex:LiteralMeta"/>
      </node>
      <node about="#node5416" id="node5416" label="pmu0010547">
        <meta content=" fg=255 153 255 x=-1.2145388 y=-1.5645963 ll=1;" datatype="xsd:string" id="meta5417" property="format" xsi:type="nex:LiteralMeta"/>
      </node>
      <node about="#node5418" id="node5418" label="pmu0010548">
        <meta content=" fg=255 153 255 x=-1.2178718 y=-1.5655209 ll=1;" datatype="xsd:string" id="meta5419" property="format" xsi:type="nex:LiteralMeta"/>
      </node>
      <node about="#node5428" id="node5428" label="0.977">
        <meta content=" fg=255 153 255 x=-1.2084795 y=-1.5629387;" datatype="xsd:string" id="meta5429" property="format" xsi:type="nex:LiteralMeta"/>
      </node>
      <node about="#node5430" id="node5430" label="pdu0000646">
        <meta content=" fg=255 153 255 x=-1.217851 y=-1.5655423 ll=1;" datatype="xsd:string" id="meta5431" property="format" xsi:type="nex:LiteralMeta"/>
      </node>
      <node about="#node5432" id="node5432" label="ppe0031586">
        <meta content=" fg=255 153 255 x=-1.2179631 y=-1.5655775 ll=1;" datatype="xsd:string" id="meta5433" property="format" xsi:type="nex:LiteralMeta"/>
      </node>
      <node about="#node5442" id="node5442" label="ppe0034520">
        <meta content=" fg=255 153 255 x=-1.2115846 y=-1.5638225 ll=1;" datatype="xsd:string" id="meta5443" property="format" xsi:type="nex:LiteralMeta"/>
      </node>
      <node about="#node5448" id="node5448" label="cye0077482">
        <meta content=" fg=255 153 255 x=-1.2405292 y=-1.5719465 ll=1;" datatype="xsd:string" id="meta5449" property="format" xsi:type="nex:LiteralMeta"/>
      </node>
      <node about="#node5454" id="node5454" label="cye0030099">
        <meta content=" fg=255 153 255 x=-1.1586889 y=-1.5491526 ll=1;" datatype="xsd:string" id="meta5455" property="format" xsi:type="nex:LiteralMeta"/>
      </node>
      <node about="#node5460" id="node5460" label="pav0034500">
        <meta content=" fg=255 153 255 x=-1.1713685 y=-1.5527204 ll=1;" datatype="xsd:string" id="meta5461" property="format" xsi:type="nex:LiteralMeta"/>
      </node>
      <node about="#node5470" id="node5470" label="0.978">
        <meta content=" fg=255 153 255 x=-1.0523139 y=-1.5202838;" datatype="xsd:string" id="meta5471" property="format" xsi:type="nex:LiteralMeta"/>
      </node>
      <node about="#node5472" id="node5472" label="0.992">
        <meta content=" fg=255 153 255 x=-1.1042628 y=-1.5349196;" datatype="xsd:string" id="meta5473" property="format" xsi:type="nex:LiteralMeta"/>
      </node>
      <node about="#node5474" id="node5474" label="0.332">
        <meta content=" fg=255 153 255 x=-1.11234 y=-1.5371935;" datatype="xsd:string" id="meta5475" property="format" xsi:type="nex:LiteralMeta"/>
      </node>
      <node about="#node5476" id="node5476" label="0.168">
        <meta content=" fg=255 153 255 x=-1.1181772 y=-1.5388342;" datatype="xsd:string" id="meta5477" property="format" xsi:type="nex:LiteralMeta"/>
      </node>
      <node about="#node5478" id="node5478" label="0.775">
        <meta content=" fg=255 153 255 x=-1.121347 y=-1.5397246;" datatype="xsd:string" id="meta5479" property="format" xsi:type="nex:LiteralMeta"/>
      </node>
      <node about="#node5480" id="node5480" label="0.928">
        <meta content=" fg=255 153 255 x=-1.1309544 y=-1.5424209;" datatype="xsd:string" id="meta5481" property="format" xsi:type="nex:LiteralMeta"/>
      </node>
      <node about="#node5482" id="node5482" label="pdu0011405">
        <meta content=" fg=255 153 255 x=-1.1404839 y=-1.5450933 ll=1;" datatype="xsd:string" id="meta5483" property="format" xsi:type="nex:LiteralMeta"/>
      </node>
      <node about="#node5484" id="node5484" label="ppe0033455">
        <meta content=" fg=255 153 255 x=-1.13414 y=-1.5433156 ll=1;" datatype="xsd:string" id="meta5485" property="format" xsi:type="nex:LiteralMeta"/>
      </node>
      <node about="#node5490" id="node5490" label="pdo0021945">
        <meta content=" fg=255 153 255 x=-1.1373852 y=-1.5442362 ll=1;" datatype="xsd:string" id="meta5491" property="format" xsi:type="nex:LiteralMeta"/>
      </node>
      <node about="#node5496" id="node5496" label="pdo0082538">
        <meta content=" fg=255 153 255 x=-1.1537809 y=-1.5488651 ll=1;" datatype="xsd:string" id="meta5497" property="format" xsi:type="nex:LiteralMeta"/>
      </node>
      <node about="#node5502" id="node5502" label="0.771">
        <meta content=" fg=255 153 255 x=-1.1162356 y=-1.5382936;" datatype="xsd:string" id="meta5503" property="format" xsi:type="nex:LiteralMeta"/>
      </node>
      <node about="#node5504" id="node5504" label="pdo0030789">
        <meta content=" fg=255 153 255 x=-1.1352787 y=-1.543667 ll=1;" datatype="xsd:string" id="meta5505" property="format" xsi:type="nex:LiteralMeta"/>
      </node>
      <node about="#node5506" id="node5506" label="pmu0010632">
        <meta content=" fg=255 153 255 x=-1.119387 y=-1.5391842 ll=1;" datatype="xsd:string" id="meta5507" property="format" xsi:type="nex:LiteralMeta"/>
      </node>
      <node about="#node5516" id="node5516" label="pav0034498">
        <meta content=" fg=255 153 255 x=-1.125358 y=-1.5408905 ll=1;" datatype="xsd:string" id="meta5517" property="format" xsi:type="nex:LiteralMeta"/>
      </node>
      <node about="#node5522" id="node5522" label="cye0078829">
        <meta content=" fg=255 153 255 x=-1.098902 y=-1.5334903 ll=1;" datatype="xsd:string" id="meta5523" property="format" xsi:type="nex:LiteralMeta"/>
      </node>
      <node about="#node5532" id="node5532" label="1.000">
        <meta content=" fg=255 153 255 x=-1.0727721 y=-1.5266871;" datatype="xsd:string" id="meta5533" property="format" xsi:type="nex:LiteralMeta"/>
      </node>
      <node about="#node5534" id="node5534" label="mba0039490">
        <meta content=" fg=255 153 255 x=-1.0727721 y=-1.5266871 ll=1;" datatype="xsd:string" id="meta5535" property="format" xsi:type="nex:LiteralMeta"/>
      </node>
      <node about="#node5536" id="node5536" label="pbe0028411">
        <meta content=" fg=255 153 255 x=-1.1513624 y=-1.5490339 ll=1;" datatype="xsd:string" id="meta5537" property="format" xsi:type="nex:LiteralMeta"/>
      </node>
      <node about="#node5546" id="node5546" label="0.343">
        <meta content=" fg=255 153 255 x=-0.8361028 y=-1.460283;" datatype="xsd:string" id="meta5547" property="format" xsi:type="nex:LiteralMeta"/>
      </node>
      <node about="#node5548" id="node5548" label="0.848">
        <meta content=" fg=255 153 255 x=-0.85332245 y=-1.4652619;" datatype="xsd:string" id="meta5549" property="format" xsi:type="nex:LiteralMeta"/>
      </node>
      <node about="#node5550" id="node5550" label="0.601">
        <meta content=" fg=255 153 255 x=-0.8655372 y=-1.4687698;" datatype="xsd:string" id="meta5551" property="format" xsi:type="nex:LiteralMeta"/>
      </node>
      <node about="#node5552" id="node5552" label="0.964">
        <meta content=" fg=255 153 255 x=-0.9110711 y=-1.4817964;" datatype="xsd:string" id="meta5553" property="format" xsi:type="nex:LiteralMeta"/>
      </node>
      <node about="#node5554" id="node5554" label="0.997">
        <meta content=" fg=255 153 255 x=-1.0024674 y=-1.5079038;" datatype="xsd:string" id="meta5555" property="format" xsi:type="nex:LiteralMeta"/>
      </node>
      <node about="#node5556" id="node5556" label="0.989">
        <meta content=" fg=255 153 255 x=-1.0679177 y=-1.5265714;" datatype="xsd:string" id="meta5557" property="format" xsi:type="nex:LiteralMeta"/>
      </node>
      <node about="#node5558" id="node5558" label="0.928">
        <meta content=" fg=255 153 255 x=-1.0960081 y=-1.5345771;" datatype="xsd:string" id="meta5559" property="format" xsi:type="nex:LiteralMeta"/>
      </node>
      <node about="#node5560" id="node5560" label="pdo0037281">
        <meta content=" fg=255 153 255 x=-1.1192824 y=-1.5412052 ll=1;" datatype="xsd:string" id="meta5561" property="format" xsi:type="nex:LiteralMeta"/>
      </node>
      <node about="#node5562" id="node5562" label="pmu0010629">
        <meta content=" fg=255 153 255 x=-1.1614361 y=-1.5532382 ll=1;" datatype="xsd:string" id="meta5563" property="format" xsi:type="nex:LiteralMeta"/>
      </node>
      <node about="#node5568" id="node5568" label="ppe0033640">
        <meta content=" fg=255 153 255 x=-1.2292254 y=-1.5726491 ll=1;" datatype="xsd:string" id="meta5569" property="format" xsi:type="nex:LiteralMeta"/>
      </node>
      <node about="#node5574" id="node5574" label="1.000">
        <meta content=" fg=255 153 255 x=-1.0972368 y=-1.5350368;" datatype="xsd:string" id="meta5575" property="format" xsi:type="nex:LiteralMeta"/>
      </node>
      <node about="#node5576" id="node5576" label="pmu0010631">
        <meta content=" fg=255 153 255 x=-1.110687 y=-1.5388848 ll=1;" datatype="xsd:string" id="meta5577" property="format" xsi:type="nex:LiteralMeta"/>
      </node>
      <node about="#node5578" id="node5578" label="ppe0032804">
        <meta content=" fg=255 153 255 x=-1.1130384 y=-1.5395644 ll=1;" datatype="xsd:string" id="meta5579" property="format" xsi:type="nex:LiteralMeta"/>
      </node>
      <node about="#node5588" id="node5588" label="1.000">
        <meta content=" fg=255 153 255 x=-1.0506161 y=-1.5218705;" datatype="xsd:string" id="meta5589" property="format" xsi:type="nex:LiteralMeta"/>
      </node>
      <node about="#node5590" id="node5590" label="mba0039491">
        <meta content=" fg=255 153 255 x=-1.0830516 y=-1.5311781 ll=1;" datatype="xsd:string" id="meta5591" property="format" xsi:type="nex:LiteralMeta"/>
      </node>
      <node about="#node5592" id="node5592" label="pbe0028408">
        <meta content=" fg=255 153 255 x=-1.0878243 y=-1.5325638 ll=1;" datatype="xsd:string" id="meta5593" property="format" xsi:type="nex:LiteralMeta"/>
      </node>
      <node about="#node5602" id="node5602" label="1.000">
        <meta content=" fg=255 153 255 x=-1.0599654 y=-1.5249016;" datatype="xsd:string" id="meta5603" property="format" xsi:type="nex:LiteralMeta"/>
      </node>
      <node about="#node5604" id="node5604" label="0.744">
        <meta content=" fg=255 153 255 x=-1.0659364 y=-1.5266242;" datatype="xsd:string" id="meta5605" property="format" xsi:type="nex:LiteralMeta"/>
      </node>
      <node about="#node5606" id="node5606" label="1.000">
        <meta content=" fg=255 153 255 x=-1.1424524 y=-1.5486645;" datatype="xsd:string" id="meta5607" property="format" xsi:type="nex:LiteralMeta"/>
      </node>
      <node about="#node5608" id="node5608" label="mba0039489">
        <meta content=" fg=255 153 255 x=-1.1550012 y=-1.5522764 ll=1;" datatype="xsd:string" id="meta5609" property="format" xsi:type="nex:LiteralMeta"/>
      </node>
      <node about="#node5610" id="node5610" label="mdo0007460">
        <meta content=" fg=255 153 255 x=-1.1490263 y=-1.5505595 ll=1;" datatype="xsd:string" id="meta5611" property="format" xsi:type="nex:LiteralMeta"/>
      </node>
      <node about="#node5616" id="node5616" label="0.998">
        <meta content=" fg=255 153 255 x=-1.1141819 y=-1.5405633;" datatype="xsd:string" id="meta5617" property="format" xsi:type="nex:LiteralMeta"/>
      </node>
      <node about="#node5618" id="node5618" label="pbe0028418">
        <meta content=" fg=255 153 255 x=-1.1313161 y=-1.54551 ll=1;" datatype="xsd:string" id="meta5619" property="format" xsi:type="nex:LiteralMeta"/>
      </node>
      <node about="#node5620" id="node5620" label="pbr0044063">
        <meta content=" fg=255 153 255 x=-1.1141819 y=-1.5405633 ll=1;" datatype="xsd:string" id="meta5621" property="format" xsi:type="nex:LiteralMeta"/>
      </node>
      <node about="#node5630" id="node5630" label="mdo0055463">
        <meta content=" fg=255 153 255 x=-1.0709045 y=-1.5280694 ll=1;" datatype="xsd:string" id="meta5631" property="format" xsi:type="nex:LiteralMeta"/>
      </node>
      <node about="#node5640" id="node5640" label="0.999">
        <meta content=" fg=255 153 255 x=-0.9398677 y=-1.4905123;" datatype="xsd:string" id="meta5641" property="format" xsi:type="nex:LiteralMeta"/>
      </node>
      <node about="#node5642" id="node5642" label="0.997">
        <meta content=" fg=255 153 255 x=-1.0206912 y=-1.5140226;" datatype="xsd:string" id="meta5643" property="format" xsi:type="nex:LiteralMeta"/>
      </node>
      <node about="#node5644" id="node5644" label="0.950">
        <meta content=" fg=255 153 255 x=-1.0336202 y=-1.5177778;" datatype="xsd:string" id="meta5645" property="format" xsi:type="nex:LiteralMeta"/>
      </node>
      <node about="#node5646" id="node5646" label="0.770">
        <meta content=" fg=255 153 255 x=-1.0370425 y=-1.518771;" datatype="xsd:string" id="meta5647" property="format" xsi:type="nex:LiteralMeta"/>
      </node>
      <node about="#node5648" id="node5648" label="pmu0010546">
        <meta content=" fg=255 153 255 x=-1.0447586 y=-1.5210088 ll=1;" datatype="xsd:string" id="meta5649" property="format" xsi:type="nex:LiteralMeta"/>
      </node>
      <node about="#node5650" id="node5650" label="pdo0102320">
        <meta content=" fg=255 153 255 x=-1.0462952 y=-1.5214585 ll=1;" datatype="xsd:string" id="meta5651" property="format" xsi:type="nex:LiteralMeta"/>
      </node>
      <node about="#node5656" id="node5656" label="ppe0031682">
        <meta content=" fg=255 153 255 x=-1.040073 y=-1.5196549 ll=1;" datatype="xsd:string" id="meta5657" property="format" xsi:type="nex:LiteralMeta"/>
      </node>
      <node about="#node5662" id="node5662" label="0.764">
        <meta content=" fg=255 153 255 x=-1.0206912 y=-1.5140226;" datatype="xsd:string" id="meta5663" property="format" xsi:type="nex:LiteralMeta"/>
      </node>
      <node about="#node5664" id="node5664" label="pye0008623">
        <meta content=" fg=255 153 255 x=-1.162057 y=-1.5552056 ll=1;" datatype="xsd:string" id="meta5665" property="format" xsi:type="nex:LiteralMeta"/>
      </node>
      <node about="#node5666" id="node5666" label="pav0002045">
        <meta content=" fg=255 153 255 x=-1.0578258 y=-1.5248569 ll=1;" datatype="xsd:string" id="meta5667" property="format" xsi:type="nex:LiteralMeta"/>
      </node>
      <node about="#node5676" id="node5676" label="1.000">
        <meta content=" fg=255 153 255 x=-1.0616944 y=-1.5261893;" datatype="xsd:string" id="meta5677" property="format" xsi:type="nex:LiteralMeta"/>
      </node>
      <node about="#node5678" id="node5678" label="0.970">
        <meta content=" fg=255 153 255 x=-1.118931 y=-1.5429387;" datatype="xsd:string" id="meta5679" property="format" xsi:type="nex:LiteralMeta"/>
      </node>
      <node about="#node5680" id="node5680" label="0.956">
        <meta content=" fg=255 153 255 x=-1.1509484 y=-1.552301;" datatype="xsd:string" id="meta5681" property="format" xsi:type="nex:LiteralMeta"/>
      </node>
      <node about="#node5682" id="node5682" label="mba0034658">
        <meta content=" fg=255 153 255 x=-1.170585 y=-1.5580388 ll=1;" datatype="xsd:string" id="meta5683" property="format" xsi:type="nex:LiteralMeta"/>
      </node>
      <node about="#node5684" id="node5684" label="pbr0012725">
        <meta content=" fg=255 153 255 x=-1.1722491 y=-1.5585343 ll=1;" datatype="xsd:string" id="meta5685" property="format" xsi:type="nex:LiteralMeta"/>
      </node>
      <node about="#node5690" id="node5690" label="pbr0012726">
        <meta content=" fg=255 153 255 x=-1.1770114 y=-1.5599604 ll=1;" datatype="xsd:string" id="meta5691" property="format" xsi:type="nex:LiteralMeta"/>
      </node>
      <node about="#node5696" id="node5696" label="mba0039492">
        <meta content=" fg=255 153 255 x=-1.1842895 y=-1.5621719 ll=1;" datatype="xsd:string" id="meta5697" property="format" xsi:type="nex:LiteralMeta"/>
      </node>
      <node about="#node5710" id="node5710" label="0.971">
        <meta content=" fg=255 153 255 x=-0.8882472 y=-1.4756677;" datatype="xsd:string" id="meta5711" property="format" xsi:type="nex:LiteralMeta"/>
      </node>
      <node about="#node5712" id="node5712" label="1.000">
        <meta content=" fg=255 153 255 x=-1.0098944 y=-1.5115317;" datatype="xsd:string" id="meta5713" property="format" xsi:type="nex:LiteralMeta"/>
      </node>
      <node about="#node5714" id="node5714" label="0.879">
        <meta content=" fg=255 153 255 x=-1.0274369 y=-1.5166959;" datatype="xsd:string" id="meta5715" property="format" xsi:type="nex:LiteralMeta"/>
      </node>
      <node about="#node5716" id="node5716" label="0.129">
        <meta content=" fg=255 153 255 x=-1.0305241 y=-1.5176041;" datatype="xsd:string" id="meta5717" property="format" xsi:type="nex:LiteralMeta"/>
      </node>
      <node about="#node5718" id="node5718" label="fni0016006">
        <meta content=" fg=255 153 255 x=-1.0378683 y=-1.5197628 ll=1;" datatype="xsd:string" id="meta5719" property="format" xsi:type="nex:LiteralMeta"/>
      </node>
      <node about="#node5720" id="node5720" label="fve0014107">
        <meta content=" fg=255 153 255 x=-1.0585624 y=-1.525858 ll=1;" datatype="xsd:string" id="meta5721" property="format" xsi:type="nex:LiteralMeta"/>
      </node>
      <node about="#node5726" id="node5726" label="fii0054920">
        <meta content=" fg=255 153 255 x=-1.0488003 y=-1.5229943 ll=1;" datatype="xsd:string" id="meta5727" property="format" xsi:type="nex:LiteralMeta"/>
      </node>
      <node about="#node5732" id="node5732" label="0.218">
        <meta content=" fg=255 153 255 x=-1.0466418 y=-1.5223897;" datatype="xsd:string" id="meta5733" property="format" xsi:type="nex:LiteralMeta"/>
      </node>
      <node about="#node5734" id="node5734" label="pmi0011831">
        <meta content=" fg=255 153 255 x=-1.0944792 y=-1.536514 ll=1;" datatype="xsd:string" id="meta5735" property="format" xsi:type="nex:LiteralMeta"/>
      </node>
      <node about="#node5736" id="node5736" label="rch0023384">
        <meta content=" fg=255 153 255 x=-1.107656 y=-1.5404313 ll=1;" datatype="xsd:string" id="meta5737" property="format" xsi:type="nex:LiteralMeta"/>
      </node>
      <node about="#node5746" id="node5746" label="rch0043128">
        <meta content=" fg=255 153 255 x=-1.1005753 y=-1.5385451 ll=1;" datatype="xsd:string" id="meta5747" property="format" xsi:type="nex:LiteralMeta"/>
      </node>
      <node about="#node5760" id="node5760" label="0.998">
        <meta content=" fg=255 153 255 x=-0.8701097 y=-1.4710163;" datatype="xsd:string" id="meta5761" property="format" xsi:type="nex:LiteralMeta"/>
      </node>
      <node about="#node5762" id="node5762" label="0.997">
        <meta content=" fg=255 153 255 x=-0.93676496 y=-1.4908574;" datatype="xsd:string" id="meta5763" property="format" xsi:type="nex:LiteralMeta"/>
      </node>
      <node about="#node5764" id="node5764" label="0.706">
        <meta content=" fg=255 153 255 x=-0.9404022 y=-1.4919393;" datatype="xsd:string" id="meta5765" property="format" xsi:type="nex:LiteralMeta"/>
      </node>
      <node about="#node5766" id="node5766" label="0.000">
        <meta content=" fg=255 153 255 x=-0.9404022 y=-1.4919393;" datatype="xsd:string" id="meta5767" property="format" xsi:type="nex:LiteralMeta"/>
      </node>
      <node about="#node5768" id="node5768" label="0.000">
        <meta content=" fg=255 153 255 x=-0.94040227 y=-1.4919393;" datatype="xsd:string" id="meta5769" property="format" xsi:type="nex:LiteralMeta"/>
      </node>
      <node about="#node5770" id="node5770" label="0.714">
        <meta content=" fg=255 153 255 x=-0.94040227 y=-1.4919393;" datatype="xsd:string" id="meta5771" property="format" xsi:type="nex:LiteralMeta"/>
      </node>
      <node about="#node5772" id="node5772" label="pdo0030798">
        <meta content=" fg=255 153 255 x=-0.9436286 y=-1.4928962 ll=1;" datatype="xsd:string" id="meta5773" property="format" xsi:type="nex:LiteralMeta"/>
      </node>
      <node about="#node5774" id="node5774" label="ppe0035727">
        <meta content=" fg=255 153 255 x=-0.96472514 y=-1.4991634 ll=1;" datatype="xsd:string" id="meta5775" property="format" xsi:type="nex:LiteralMeta"/>
      </node>
      <node about="#node5780" id="node5780" label="pav0002046">
        <meta content=" fg=255 153 255 x=-0.9633134 y=-1.4987541 ll=1;" datatype="xsd:string" id="meta5781" property="format" xsi:type="nex:LiteralMeta"/>
      </node>
      <node about="#node5786" id="node5786" label="pdo0082521">
        <meta content=" fg=255 153 255 x=-0.94687396 y=-1.4938672 ll=1;" datatype="xsd:string" id="meta5787" property="format" xsi:type="nex:LiteralMeta"/>
      </node>
      <node about="#node5792" id="node5792" label="pdo0035032">
        <meta content=" fg=255 153 255 x=-1.0834796 y=-1.5346228 ll=1;" datatype="xsd:string" id="meta5793" property="format" xsi:type="nex:LiteralMeta"/>
      </node>
      <node about="#node5798" id="node5798" label="pmu0010545">
        <meta content=" fg=255 153 255 x=-0.9461015 y=-1.4936469 ll=1;" datatype="xsd:string" id="meta5799" property="format" xsi:type="nex:LiteralMeta"/>
      </node>
      <node about="#node5804" id="node5804" label="0.005">
        <meta content=" fg=255 153 255 x=-0.8912064 y=-1.477347;" datatype="xsd:string" id="meta5805" property="format" xsi:type="nex:LiteralMeta"/>
      </node>
      <node about="#node5806" id="node5806" label="1.000">
        <meta content=" fg=255 153 255 x=-1.030127 y=-1.5189732;" datatype="xsd:string" id="meta5807" property="format" xsi:type="nex:LiteralMeta"/>
      </node>
      <node about="#node5808" id="node5808" label="0.894">
        <meta content=" fg=255 153 255 x=-1.0474075 y=-1.5241474;" datatype="xsd:string" id="meta5809" property="format" xsi:type="nex:LiteralMeta"/>
      </node>
      <node about="#node5810" id="node5810" label="pbe0054003">
        <meta content=" fg=255 153 255 x=-1.0474076 y=-1.5241474 ll=1;" datatype="xsd:string" id="meta5811" property="format" xsi:type="nex:LiteralMeta"/>
      </node>
      <node about="#node5812" id="node5812" label="pbr0017362">
        <meta content=" fg=255 153 255 x=-1.0569507 y=-1.527007 ll=1;" datatype="xsd:string" id="meta5813" property="format" xsi:type="nex:LiteralMeta"/>
      </node>
      <node about="#node5818" id="node5818" label="mba0019156">
        <meta content=" fg=255 153 255 x=-1.0483304 y=-1.5244358 ll=1;" datatype="xsd:string" id="meta5819" property="format" xsi:type="nex:LiteralMeta"/>
      </node>
      <node about="#node5824" id="node5824" label="1.000">
        <meta content=" fg=255 153 255 x=-1.1240723 y=-1.5473787;" datatype="xsd:string" id="meta5825" property="format" xsi:type="nex:LiteralMeta"/>
      </node>
      <node about="#node5826" id="node5826" label="mba0040040">
        <meta content=" fg=255 153 255 x=-1.140842 y=-1.5524182 ll=1;" datatype="xsd:string" id="meta5827" property="format" xsi:type="nex:LiteralMeta"/>
      </node>
      <node about="#node5828" id="node5828" label="pbr0028231">
        <meta content=" fg=255 153 255 x=-1.1542825 y=-1.5564705 ll=1;" datatype="xsd:string" id="meta5829" property="format" xsi:type="nex:LiteralMeta"/>
      </node>
      <node about="#node5846" id="node5846" label="0.276">
        <meta content=" fg=255 153 255 x=-0.78977156 y=-1.4475658;" datatype="xsd:string" id="meta5847" property="format" xsi:type="nex:LiteralMeta"/>
      </node>
      <node about="#node5848" id="node5848" label="0.766">
        <meta content=" fg=255 153 255 x=-0.8326491 y=-1.4608572;" datatype="xsd:string" id="meta5849" property="format" xsi:type="nex:LiteralMeta"/>
      </node>
      <node about="#node5850" id="node5850" label="1.000">
        <meta content=" fg=255 153 255 x=-0.93555915 y=-1.4925305;" datatype="xsd:string" id="meta5851" property="format" xsi:type="nex:LiteralMeta"/>
      </node>
      <node about="#node5852" id="node5852" label="0.989">
        <meta content=" fg=255 153 255 x=-0.9887517 y=-1.5087613;" datatype="xsd:string" id="meta5853" property="format" xsi:type="nex:LiteralMeta"/>
      </node>
      <node about="#node5854" id="node5854" label="0.572">
        <meta content=" fg=255 153 255 x=-0.98918766 y=-1.5088937;" datatype="xsd:string" id="meta5855" property="format" xsi:type="nex:LiteralMeta"/>
      </node>
      <node about="#node5856" id="node5856" label="0.898">
        <meta content=" fg=255 153 255 x=-0.9954791 y=-1.5108038;" datatype="xsd:string" id="meta5857" property="format" xsi:type="nex:LiteralMeta"/>
      </node>
      <node about="#node5858" id="node5858" label="0.876">
        <meta content=" fg=255 153 255 x=-1.002265 y=-1.5128624;" datatype="xsd:string" id="meta5859" property="format" xsi:type="nex:LiteralMeta"/>
      </node>
      <node about="#node5860" id="node5860" label="0.802">
        <meta content=" fg=255 153 255 x=-1.0168815 y=-1.5172839;" datatype="xsd:string" id="meta5861" property="format" xsi:type="nex:LiteralMeta"/>
      </node>
      <node about="#node5862" id="node5862" label="0.876">
        <meta content=" fg=255 153 255 x=-1.0262316 y=-1.5201061;" datatype="xsd:string" id="meta5863" property="format" xsi:type="nex:LiteralMeta"/>
      </node>
      <node about="#node5864" id="node5864" label="0.966">
        <meta content=" fg=255 153 255 x=-1.0443647 y=-1.5255753;" datatype="xsd:string" id="meta5865" property="format" xsi:type="nex:LiteralMeta"/>
      </node>
      <node about="#node5866" id="node5866" label="pdu0011300">
        <meta content=" fg=255 153 255 x=-1.0443647 y=-1.5255753 ll=1;" datatype="xsd:string" id="meta5867" property="format" xsi:type="nex:LiteralMeta"/>
      </node>
      <node about="#node5868" id="node5868" label="pdu0011301">
        <meta content=" fg=255 153 255 x=-1.0443647 y=-1.5255753 ll=1;" datatype="xsd:string" id="meta5869" property="format" xsi:type="nex:LiteralMeta"/>
      </node>
      <node about="#node5874" id="node5874" label="ppe0032182">
        <meta content=" fg=255 153 255 x=-1.0296617 y=-1.5211428 ll=1;" datatype="xsd:string" id="meta5875" property="format" xsi:type="nex:LiteralMeta"/>
      </node>
      <node about="#node5880" id="node5880" label="0.992">
        <meta content=" fg=255 153 255 x=-1.0491035 y=-1.5270522;" datatype="xsd:string" id="meta5881" property="format" xsi:type="nex:LiteralMeta"/>
      </node>
      <node about="#node5882" id="node5882" label="0.724">
        <meta content=" fg=255 153 255 x=-1.0525789 y=-1.5281049;" datatype="xsd:string" id="meta5883" property="format" xsi:type="nex:LiteralMeta"/>
      </node>
      <node about="#node5884" id="node5884" label="pdu0005649">
        <meta content=" fg=255 153 255 x=-1.0557092 y=-1.5290525 ll=1;" datatype="xsd:string" id="meta5885" property="format" xsi:type="nex:LiteralMeta"/>
      </node>
      <node about="#node5886" id="node5886" label="ppe0032120">
        <meta content=" fg=255 153 255 x=-1.0651901 y=-1.5319281 ll=1;" datatype="xsd:string" id="meta5887" property="format" xsi:type="nex:LiteralMeta"/>
      </node>
      <node about="#node5892" id="node5892" label="pdo0035034">
        <meta content=" fg=255 153 255 x=-1.1068105 y=-1.5445716 ll=1;" datatype="xsd:string" id="meta5893" property="format" xsi:type="nex:LiteralMeta"/>
      </node>
      <node about="#node5902" id="node5902" label="0.921">
        <meta content=" fg=255 153 255 x=-1.0142064 y=-1.516501;" datatype="xsd:string" id="meta5903" property="format" xsi:type="nex:LiteralMeta"/>
      </node>
      <node about="#node5904" id="node5904" label="0.379">
        <meta content=" fg=255 153 255 x=-1.0173334 y=-1.517453;" datatype="xsd:string" id="meta5905" property="format" xsi:type="nex:LiteralMeta"/>
      </node>
      <node about="#node5906" id="node5906" label="0.770">
        <meta content=" fg=255 153 255 x=-1.0207262 y=-1.5184853;" datatype="xsd:string" id="meta5907" property="format" xsi:type="nex:LiteralMeta"/>
      </node>
      <node about="#node5908" id="node5908" label="pdo0082529">
        <meta content=" fg=255 153 255 x=-1.0301186 y=-1.5213408 ll=1;" datatype="xsd:string" id="meta5909" property="format" xsi:type="nex:LiteralMeta"/>
      </node>
      <node about="#node5910" id="node5910" label="pdo0102319">
        <meta content=" fg=255 153 255 x=-1.0238515 y=-1.5194368 ll=1;" datatype="xsd:string" id="meta5911" property="format" xsi:type="nex:LiteralMeta"/>
      </node>
      <node about="#node5916" id="node5916" label="pdo0030796">
        <meta content=" fg=255 153 255 x=-1.0233374 y=-1.5192838 ll=1;" datatype="xsd:string" id="meta5917" property="format" xsi:type="nex:LiteralMeta"/>
      </node>
      <node about="#node5922" id="node5922" label="pdo0037274">
        <meta content=" fg=255 153 255 x=-1.0176055 y=-1.5175389 ll=1;" datatype="xsd:string" id="meta5923" property="format" xsi:type="nex:LiteralMeta"/>
      </node>
      <node about="#node5932" id="node5932" label="pdo0035038">
        <meta content=" fg=255 153 255 x=-1.0049031 y=-1.5136856 ll=1;" datatype="xsd:string" id="meta5933" property="format" xsi:type="nex:LiteralMeta"/>
      </node>
      <node about="#node5938" id="node5938" label="pav0002039">
        <meta content=" fg=255 153 255 x=-1.0241241 y=-1.5195925 ll=1;" datatype="xsd:string" id="meta5939" property="format" xsi:type="nex:LiteralMeta"/>
      </node>
      <node about="#node5944" id="node5944" label="0.917">
        <meta content=" fg=255 153 255 x=-1.0025525 y=-1.5130088;" datatype="xsd:string" id="meta5945" property="format" xsi:type="nex:LiteralMeta"/>
      </node>
      <node about="#node5946" id="node5946" label="0.881">
        <meta content=" fg=255 153 255 x=-1.0106149 y=-1.5154867;" datatype="xsd:string" id="meta5947" property="format" xsi:type="nex:LiteralMeta"/>
      </node>
      <node about="#node5948" id="node5948" label="0.934">
        <meta content=" fg=255 153 255 x=-1.020108 y=-1.5184022;" datatype="xsd:string" id="meta5949" property="format" xsi:type="nex:LiteralMeta"/>
      </node>
      <node about="#node5950" id="node5950">
        <meta content=" fg=255 153 255 x=-1.0232229 y=-1.5193582;" datatype="xsd:string" id="meta5951" property="format" xsi:type="nex:LiteralMeta"/>
      </node>
      <node about="#node5952" id="node5952" label="cye0028122">
        <meta content=" fg=255 153 255 x=-1.0232229 y=-1.5193582 ll=1;" datatype="xsd:string" id="meta5953" property="format" xsi:type="nex:LiteralMeta"/>
      </node>
      <node about="#node5954" id="node5954" label="pye0003945">
        <meta content=" fg=255 153 255 x=-1.0232229 y=-1.5193582 ll=1;" datatype="xsd:string" id="meta5955" property="format" xsi:type="nex:LiteralMeta"/>
      </node>
      <node about="#node5960" id="node5960" label="cye0028203">
        <meta content=" fg=255 153 255 x=-1.0232357 y=-1.5193641 ll=1;" datatype="xsd:string" id="meta5961" property="format" xsi:type="nex:LiteralMeta"/>
      </node>
      <node about="#node5966" id="node5966" label="pav0002044">
        <meta content=" fg=255 153 255 x=-1.0232301 y=-1.5193722 ll=1;" datatype="xsd:string" id="meta5967" property="format" xsi:type="nex:LiteralMeta"/>
      </node>
      <node about="#node5972" id="node5972" label="0.426">
        <meta content=" fg=255 153 255 x=-1.0056959 y=-1.5139791;" datatype="xsd:string" id="meta5973" property="format" xsi:type="nex:LiteralMeta"/>
      </node>
      <node about="#node5974" id="node5974" label="ppe0031555">
        <meta content=" fg=255 153 255 x=-1.0234094 y=-1.5194427 ll=1;" datatype="xsd:string" id="meta5975" property="format" xsi:type="nex:LiteralMeta"/>
      </node>
      <node about="#node5976" id="node5976" label="pdo0035037">
        <meta content=" fg=255 153 255 x=-1.03902 y=-1.5242722 ll=1;" datatype="xsd:string" id="meta5977" property="format" xsi:type="nex:LiteralMeta"/>
      </node>
      <node about="#node5990" id="node5990" label="0.196">
        <meta content=" fg=255 153 255 x=-0.953417 y=-1.4980977;" datatype="xsd:string" id="meta5991" property="format" xsi:type="nex:LiteralMeta"/>
      </node>
      <node about="#node5992" id="node5992" label="0.992">
        <meta content=" fg=255 153 255 x=-1.0080149 y=-1.5150702;" datatype="xsd:string" id="meta5993" property="format" xsi:type="nex:LiteralMeta"/>
      </node>
      <node about="#node5994" id="node5994" label="0.089">
        <meta content=" fg=255 153 255 x=-1.0134358 y=-1.5167542;" datatype="xsd:string" id="meta5995" property="format" xsi:type="nex:LiteralMeta"/>
      </node>
      <node about="#node5996" id="node5996" label="0.738">
        <meta content=" fg=255 153 255 x=-1.016584 y=-1.5177314;" datatype="xsd:string" id="meta5997" property="format" xsi:type="nex:LiteralMeta"/>
      </node>
      <node about="#node5998" id="node5998" label="0.953">
        <meta content=" fg=255 153 255 x=-1.028997 y=-1.5215765;" datatype="xsd:string" id="meta5999" property="format" xsi:type="nex:LiteralMeta"/>
      </node>
      <node about="#node6000" id="node6000" label="0.000">
        <meta content=" fg=255 153 255 x=-1.028997 y=-1.5215765;" datatype="xsd:string" id="meta6001" property="format" xsi:type="nex:LiteralMeta"/>
      </node>
      <node about="#node6002" id="node6002" label="ppe0033663">
        <meta content=" fg=255 153 255 x=-1.0383049 y=-1.5244557 ll=1;" datatype="xsd:string" id="meta6003" property="format" xsi:type="nex:LiteralMeta"/>
      </node>
      <node about="#node6004" id="node6004" label="ppe0031093">
        <meta content=" fg=255 153 255 x=-1.028997 y=-1.5215765 ll=1;" datatype="xsd:string" id="meta6005" property="format" xsi:type="nex:LiteralMeta"/>
      </node>
      <node about="#node6010" id="node6010" label="pdu0018067">
        <meta content=" fg=255 153 255 x=-1.0351683 y=-1.5234909 ll=1;" datatype="xsd:string" id="meta6011" property="format" xsi:type="nex:LiteralMeta"/>
      </node>
      <node about="#node6016" id="node6016" label="0.936">
        <meta content=" fg=255 153 255 x=-1.0259141 y=-1.5206339;" datatype="xsd:string" id="meta6017" property="format" xsi:type="nex:LiteralMeta"/>
      </node>
      <node about="#node6018" id="node6018" label="0.763">
        <meta content=" fg=255 153 255 x=-1.0300577 y=-1.521922;" datatype="xsd:string" id="meta6019" property="format" xsi:type="nex:LiteralMeta"/>
      </node>
      <node about="#node6020" id="node6020" label="pdo0030795">
        <meta content=" fg=255 153 255 x=-1.0383357 y=-1.5244935 ll=1;" datatype="xsd:string" id="meta6021" property="format" xsi:type="nex:LiteralMeta"/>
      </node>
      <node about="#node6022" id="node6022" label="pdo0035042">
        <meta content=" fg=255 153 255 x=-1.0334078 y=-1.5229641 ll=1;" datatype="xsd:string" id="meta6023" property="format" xsi:type="nex:LiteralMeta"/>
      </node>
      <node about="#node6028" id="node6028" label="pdo0082530">
        <meta content=" fg=255 153 255 x=-1.0321519 y=-1.5225772 ll=1;" datatype="xsd:string" id="meta6029" property="format" xsi:type="nex:LiteralMeta"/>
      </node>
      <node about="#node6038" id="node6038" label="pdo0037275">
        <meta content=" fg=255 153 255 x=-1.0164763 y=-1.5177027 ll=1;" datatype="xsd:string" id="meta6039" property="format" xsi:type="nex:LiteralMeta"/>
      </node>
      <node about="#node6044" id="node6044" label="pmu0010628">
        <meta content=" fg=255 153 255 x=-1.0181248 y=-1.5182287 ll=1;" datatype="xsd:string" id="meta6045" property="format" xsi:type="nex:LiteralMeta"/>
      </node>
      <node about="#node6050" id="node6050" label="1.000">
        <meta content=" fg=255 153 255 x=-1.0984422 y=-1.5435654;" datatype="xsd:string" id="meta6051" property="format" xsi:type="nex:LiteralMeta"/>
      </node>
      <node about="#node6052" id="node6052" label="0.988">
        <meta content=" fg=255 153 255 x=-1.131286 y=-1.5538553;" datatype="xsd:string" id="meta6053" property="format" xsi:type="nex:LiteralMeta"/>
      </node>
      <node about="#node6054" id="node6054" label="0.748">
        <meta content=" fg=255 153 255 x=-1.134432 y=-1.5548402;" datatype="xsd:string" id="meta6055" property="format" xsi:type="nex:LiteralMeta"/>
      </node>
      <node about="#node6056" id="node6056" label="pbe0054006">
        <meta content=" fg=255 153 255 x=-1.1409395 y=-1.5568761 ll=1;" datatype="xsd:string" id="meta6057" property="format" xsi:type="nex:LiteralMeta"/>
      </node>
      <node about="#node6058" id="node6058" label="pbr0017363">
        <meta content=" fg=255 153 255 x=-1.1442211 y=-1.557907 ll=1;" datatype="xsd:string" id="meta6059" property="format" xsi:type="nex:LiteralMeta"/>
      </node>
      <node about="#node6064" id="node6064" label="pbr0017396">
        <meta content=" fg=255 153 255 x=-1.141127 y=-1.5569427 ll=1;" datatype="xsd:string" id="meta6065" property="format" xsi:type="nex:LiteralMeta"/>
      </node>
      <node about="#node6070" id="node6070" label="mba0030367">
        <meta content=" fg=255 153 255 x=-1.1088433 y=-1.5468333 ll=1;" datatype="xsd:string" id="meta6071" property="format" xsi:type="nex:LiteralMeta"/>
      </node>
      <node about="#node6084" id="node6084" label="0.326">
        <meta content=" fg=255 153 255 x=-0.8603371 y=-1.4696236;" datatype="xsd:string" id="meta6085" property="format" xsi:type="nex:LiteralMeta"/>
      </node>
      <node about="#node6086" id="node6086" label="1.000">
        <meta content=" fg=255 153 255 x=-0.97450614 y=-1.5056701;" datatype="xsd:string" id="meta6087" property="format" xsi:type="nex:LiteralMeta"/>
      </node>
      <node about="#node6088" id="node6088" label="0.810">
        <meta content=" fg=255 153 255 x=-0.9978356 y=-1.5130306;" datatype="xsd:string" id="meta6089" property="format" xsi:type="nex:LiteralMeta"/>
      </node>
      <node about="#node6090" id="node6090" label="0.971">
        <meta content=" fg=255 153 255 x=-1.0237887 y=-1.5212133;" datatype="xsd:string" id="meta6091" property="format" xsi:type="nex:LiteralMeta"/>
      </node>
      <node about="#node6092" id="node6092" label="0.864">
        <meta content=" fg=255 153 255 x=-1.0309279 y=-1.5234627;" datatype="xsd:string" id="meta6093" property="format" xsi:type="nex:LiteralMeta"/>
      </node>
      <node about="#node6094" id="node6094" label="0.880">
        <meta content=" fg=255 153 255 x=-1.0373443 y=-1.5254828;" datatype="xsd:string" id="meta6095" property="format" xsi:type="nex:LiteralMeta"/>
      </node>
      <node about="#node6096" id="node6096" label="fnu0081859">
        <meta content=" fg=255 153 255 x=-1.0409545 y=-1.5266187 ll=1;" datatype="xsd:string" id="meta6097" property="format" xsi:type="nex:LiteralMeta"/>
      </node>
      <node about="#node6098" id="node6098" label="fve0014232">
        <meta content=" fg=255 153 255 x=-1.0405499 y=-1.5264928 ll=1;" datatype="xsd:string" id="meta6099" property="format" xsi:type="nex:LiteralMeta"/>
      </node>
      <node about="#node6104" id="node6104" label="fii0015546">
        <meta content=" fg=255 153 255 x=-1.0309279 y=-1.5234627 ll=1;" datatype="xsd:string" id="meta6105" property="format" xsi:type="nex:LiteralMeta"/>
      </node>
      <node about="#node6110" id="node6110" label="fni0006114">
        <meta content=" fg=255 153 255 x=-1.0392491 y=-1.5260981 ll=1;" datatype="xsd:string" id="meta6111" property="format" xsi:type="nex:LiteralMeta"/>
      </node>
      <node about="#node6116" id="node6116" label="pmi0011830">
        <meta content=" fg=255 153 255 x=-1.0534976 y=-1.5306418 ll=1;" datatype="xsd:string" id="meta6117" property="format" xsi:type="nex:LiteralMeta"/>
      </node>
      <node about="#node6122" id="node6122" label="rch0026269">
        <meta content=" fg=255 153 255 x=-1.0125906 y=-1.5177367 ll=1;" datatype="xsd:string" id="meta6123" property="format" xsi:type="nex:LiteralMeta"/>
      </node>
      <node about="#node6128" id="node6128" label="0.992">
        <meta content=" fg=255 153 255 x=-0.94205666 y=-1.4956058;" datatype="xsd:string" id="meta6129" property="format" xsi:type="nex:LiteralMeta"/>
      </node>
      <node about="#node6130" id="node6130" label="0.995">
        <meta content=" fg=255 153 255 x=-1.0166656 y=-1.5192943;" datatype="xsd:string" id="meta6131" property="format" xsi:type="nex:LiteralMeta"/>
      </node>
      <node about="#node6132" id="node6132" label="fve0015448">
        <meta content=" fg=255 153 255 x=-1.1619385 y=-1.5653864 ll=1;" datatype="xsd:string" id="meta6133" property="format" xsi:type="nex:LiteralMeta"/>
      </node>
      <node about="#node6134" id="node6134" label="pmi0011832">
        <meta content=" fg=255 153 255 x=-1.0984664 y=-1.5452843 ll=1;" datatype="xsd:string" id="meta6135" property="format" xsi:type="nex:LiteralMeta"/>
      </node>
      <node about="#node6140" id="node6140" label="0.969">
        <meta content=" fg=255 153 255 x=-0.9959514 y=-1.5127653;" datatype="xsd:string" id="meta6141" property="format" xsi:type="nex:LiteralMeta"/>
      </node>
      <node about="#node6142" id="node6142" label="fnu0013124">
        <meta content=" fg=255 153 255 x=-1.0894939 y=-1.5425273 ll=1;" datatype="xsd:string" id="meta6143" property="format" xsi:type="nex:LiteralMeta"/>
      </node>
      <node about="#node6144" id="node6144" label="fve0012864">
        <meta content=" fg=255 153 255 x=-1.1150954 y=-1.5507258 ll=1;" datatype="xsd:string" id="meta6145" property="format" xsi:type="nex:LiteralMeta"/>
      </node>
      <node about="#node6162" id="node6162" label="0.828">
        <meta content=" fg=255 153 255 x=-0.80285114 y=-1.4517941;" datatype="xsd:string" id="meta6163" property="format" xsi:type="nex:LiteralMeta"/>
      </node>
      <node about="#node6164" id="node6164" label="1.000">
        <meta content=" fg=255 153 255 x=-0.9058744 y=-1.4848927;" datatype="xsd:string" id="meta6165" property="format" xsi:type="nex:LiteralMeta"/>
      </node>
      <node about="#node6166" id="node6166" label="1.000">
        <meta content=" fg=255 153 255 x=-1.0150926 y=-1.5198846;" datatype="xsd:string" id="meta6167" property="format" xsi:type="nex:LiteralMeta"/>
      </node>
      <node about="#node6168" id="node6168" label="0.165">
        <meta content=" fg=255 153 255 x=-1.0321552 y=-1.5253437;" datatype="xsd:string" id="meta6169" property="format" xsi:type="nex:LiteralMeta"/>
      </node>
      <node about="#node6170" id="node6170" label="0.988">
        <meta content=" fg=255 153 255 x=-1.0756232 y=-1.5392412;" datatype="xsd:string" id="meta6171" property="format" xsi:type="nex:LiteralMeta"/>
      </node>
      <node about="#node6172" id="node6172" label="0.042">
        <meta content=" fg=255 153 255 x=-1.0829833 y=-1.5415927;" datatype="xsd:string" id="meta6173" property="format" xsi:type="nex:LiteralMeta"/>
      </node>
      <node about="#node6174" id="node6174" label="0.987">
        <meta content=" fg=255 153 255 x=-1.1123512 y=-1.5509691;" datatype="xsd:string" id="meta6175" property="format" xsi:type="nex:LiteralMeta"/>
      </node>
      <node about="#node6176" id="node6176" label="rch0039970">
        <meta content=" fg=255 153 255 x=-1.1465508 y=-1.5618807 ll=1;" datatype="xsd:string" id="meta6177" property="format" xsi:type="nex:LiteralMeta"/>
      </node>
      <node about="#node6178" id="node6178" label="rch0039976">
        <meta content=" fg=255 153 255 x=-1.1375532 y=-1.5590211 ll=1;" datatype="xsd:string" id="meta6179" property="format" xsi:type="nex:LiteralMeta"/>
      </node>
      <node about="#node6184" id="node6184" label="rch0039957">
        <meta content=" fg=255 153 255 x=-1.1458442 y=-1.5617045 ll=1;" datatype="xsd:string" id="meta6185" property="format" xsi:type="nex:LiteralMeta"/>
      </node>
      <node about="#node6190" id="node6190" label="rch0012034">
        <meta content=" fg=255 153 255 x=-1.1207265 y=-1.5536916 ll=1;" datatype="xsd:string" id="meta6191" property="format" xsi:type="nex:LiteralMeta"/>
      </node>
      <node about="#node6196" id="node6196" label="pmi0017343">
        <meta content=" fg=255 153 255 x=-1.1054319 y=-1.5488529 ll=1;" datatype="xsd:string" id="meta6197" property="format" xsi:type="nex:LiteralMeta"/>
      </node>
      <node about="#node6202" id="node6202" label="0.935">
        <meta content=" fg=255 153 255 x=-1.0450761 y=-1.5295241;" datatype="xsd:string" id="meta6203" property="format" xsi:type="nex:LiteralMeta"/>
      </node>
      <node about="#node6204" id="node6204" label="fni0006518">
        <meta content=" fg=255 153 255 x=-1.0632187 y=-1.535353 ll=1;" datatype="xsd:string" id="meta6205" property="format" xsi:type="nex:LiteralMeta"/>
      </node>
      <node about="#node6206" id="node6206" label="fve0003786">
        <meta content=" fg=255 153 255 x=-1.0594385 y=-1.5341448 ll=1;" datatype="xsd:string" id="meta6207" property="format" xsi:type="nex:LiteralMeta"/>
      </node>
      <node about="#node6216" id="node6216" label="0.989">
        <meta content=" fg=255 153 255 x=-0.96915674 y=-1.5053221;" datatype="xsd:string" id="meta6217" property="format" xsi:type="nex:LiteralMeta"/>
      </node>
      <node about="#node6218" id="node6218" label="0.994">
        <meta content=" fg=255 153 255 x=-1.0242497 y=-1.5230832;" datatype="xsd:string" id="meta6219" property="format" xsi:type="nex:LiteralMeta"/>
      </node>
      <node about="#node6220" id="node6220" label="rch0027885">
        <meta content=" fg=255 153 255 x=-1.0242497 y=-1.5230832 ll=1;" datatype="xsd:string" id="meta6221" property="format" xsi:type="nex:LiteralMeta"/>
      </node>
      <node about="#node6222" id="node6222" label="rch0027886">
        <meta content=" fg=255 153 255 x=-1.0242497 y=-1.5230832 ll=1;" datatype="xsd:string" id="meta6223" property="format" xsi:type="nex:LiteralMeta"/>
      </node>
      <node about="#node6228" id="node6228" label="0.972">
        <meta content=" fg=255 153 255 x=-1.006507 y=-1.5173965;" datatype="xsd:string" id="meta6229" property="format" xsi:type="nex:LiteralMeta"/>
      </node>
      <node about="#node6230" id="node6230" label="fii0075490">
        <meta content=" fg=255 153 255 x=-1.0160626 y=-1.5204834 ll=1;" datatype="xsd:string" id="meta6231" property="format" xsi:type="nex:LiteralMeta"/>
      </node>
      <node about="#node6232" id="node6232" label="fve0016028">
        <meta content=" fg=255 153 255 x=-1.0261694 y=-1.5237571 ll=1;" datatype="xsd:string" id="meta6233" property="format" xsi:type="nex:LiteralMeta"/>
      </node>
      <node about="#node6246" id="node6246" label="0.921">
        <meta content=" fg=255 153 255 x=-0.82904774 y=-1.4603269;" datatype="xsd:string" id="meta6247" property="format" xsi:type="nex:LiteralMeta"/>
      </node>
      <node about="#node6248" id="node6248" label="0.685">
        <meta content=" fg=255 153 255 x=-0.84692883 y=-1.4661472;" datatype="xsd:string" id="meta6249" property="format" xsi:type="nex:LiteralMeta"/>
      </node>
      <node about="#node6250" id="node6250" label="1.000">
        <meta content=" fg=255 153 255 x=-1.0025496 y=-1.516663;" datatype="xsd:string" id="meta6251" property="format" xsi:type="nex:LiteralMeta"/>
      </node>
      <node about="#node6252" id="node6252" label="0.933">
        <meta content=" fg=255 153 255 x=-1.0335084 y=-1.5267055;" datatype="xsd:string" id="meta6253" property="format" xsi:type="nex:LiteralMeta"/>
      </node>
      <node about="#node6254" id="node6254" label="0.985">
        <meta content=" fg=255 153 255 x=-1.0637968 y=-1.5365239;" datatype="xsd:string" id="meta6255" property="format" xsi:type="nex:LiteralMeta"/>
      </node>
      <node about="#node6256" id="node6256" label="fii0018194">
        <meta content=" fg=255 153 255 x=-1.0794499 y=-1.5415946 ll=1;" datatype="xsd:string" id="meta6257" property="format" xsi:type="nex:LiteralMeta"/>
      </node>
      <node about="#node6258" id="node6258" label="fve0015406">
        <meta content=" fg=255 153 255 x=-1.0722792 y=-1.5392755 ll=1;" datatype="xsd:string" id="meta6259" property="format" xsi:type="nex:LiteralMeta"/>
      </node>
      <node about="#node6264" id="node6264" label="pmi0011825">
        <meta content=" fg=255 153 255 x=-1.0803589 y=-1.541924 ll=1;" datatype="xsd:string" id="meta6265" property="format" xsi:type="nex:LiteralMeta"/>
      </node>
      <node about="#node6270" id="node6270" label="rch0017324">
        <meta content=" fg=255 153 255 x=-1.0186299 y=-1.5218935 ll=1;" datatype="xsd:string" id="meta6271" property="format" xsi:type="nex:LiteralMeta"/>
      </node>
      <node about="#node6276" id="node6276" label="0.998">
        <meta content=" fg=255 153 255 x=-0.92142034 y=-1.4904604;" datatype="xsd:string" id="meta6277" property="format" xsi:type="nex:LiteralMeta"/>
      </node>
      <node about="#node6278" id="node6278" label="0.706">
        <meta content=" fg=255 153 255 x=-0.93033636 y=-1.4933666;" datatype="xsd:string" id="meta6279" property="format" xsi:type="nex:LiteralMeta"/>
      </node>
      <node about="#node6280" id="node6280" label="rch0021388">
        <meta content=" fg=255 153 255 x=-0.98192424 y=-1.5101699 ll=1;" datatype="xsd:string" id="meta6281" property="format" xsi:type="nex:LiteralMeta"/>
      </node>
      <node about="#node6282" id="node6282" label="rch0027752">
        <meta content=" fg=255 153 255 x=-0.9583293 y=-1.502497 ll=1;" datatype="xsd:string" id="meta6283" property="format" xsi:type="nex:LiteralMeta"/>
      </node>
      <node about="#node6288" id="node6288" label="0.498">
        <meta content=" fg=255 153 255 x=-0.933305 y=-1.4943447;" datatype="xsd:string" id="meta6289" property="format" xsi:type="nex:LiteralMeta"/>
      </node>
      <node about="#node6290" id="node6290" label="fve0017394">
        <meta content=" fg=255 153 255 x=-0.99937725 y=-1.5159248 ll=1;" datatype="xsd:string" id="meta6291" property="format" xsi:type="nex:LiteralMeta"/>
      </node>
      <node about="#node6292" id="node6292" label="pmi0011826">
        <meta content=" fg=255 153 255 x=-1.0413921 y=-1.5296955 ll=1;" datatype="xsd:string" id="meta6293" property="format" xsi:type="nex:LiteralMeta"/>
      </node>
      <node about="#node6306" id="node6306" label="rch0023383">
        <meta content=" fg=255 153 255 x=-1.0600786 y=-1.5359904 ll=1;" datatype="xsd:string" id="meta6307" property="format" xsi:type="nex:LiteralMeta"/>
      </node>
      <node about="#node6324" id="node6324" label="0.966">
        <meta content=" fg=255 153 255 x=-0.759611 y=-1.4402533;" datatype="xsd:string" id="meta6325" property="format" xsi:type="nex:LiteralMeta"/>
      </node>
      <node about="#node6326" id="node6326" label="0.973">
        <meta content=" fg=255 153 255 x=-0.82822376 y=-1.4628314;" datatype="xsd:string" id="meta6327" property="format" xsi:type="nex:LiteralMeta"/>
      </node>
      <node about="#node6328" id="node6328" label="0.841">
        <meta content=" fg=255 153 255 x=-0.85523546 y=-1.4717139;" datatype="xsd:string" id="meta6329" property="format" xsi:type="nex:LiteralMeta"/>
      </node>
      <node about="#node6330" id="node6330" label="0.928">
        <meta content=" fg=255 153 255 x=-0.90810823 y=-1.4890771;" datatype="xsd:string" id="meta6331" property="format" xsi:type="nex:LiteralMeta"/>
      </node>
      <node about="#node6332" id="node6332" label="0.979">
        <meta content=" fg=255 153 255 x=-0.9933254 y=-1.5170431;" datatype="xsd:string" id="meta6333" property="format" xsi:type="nex:LiteralMeta"/>
      </node>
      <node about="#node6334" id="node6334" label="aca0007629">
        <meta content=" fg=255 153 255 x=-1.1562816 y=-1.5704845 ll=1;" datatype="xsd:string" id="meta6335" property="format" xsi:type="nex:LiteralMeta"/>
      </node>
      <node about="#node6336" id="node6336" label="mno0002985">
        <meta content=" fg=255 153 255 x=-1.0917084 y=-1.5493516 ll=1;" datatype="xsd:string" id="meta6337" property="format" xsi:type="nex:LiteralMeta"/>
      </node>
      <node about="#node6342" id="node6342" label="mno0024702">
        <meta content=" fg=255 153 255 x=-1.1872841 y=-1.5808818 ll=1;" datatype="xsd:string" id="meta6343" property="format" xsi:type="nex:LiteralMeta"/>
      </node>
      <node about="#node6348" id="node6348" label="1.000">
        <meta content=" fg=255 153 255 x=-0.9881679 y=-1.5155166;" datatype="xsd:string" id="meta6349" property="format" xsi:type="nex:LiteralMeta"/>
      </node>
      <node about="#node6350" id="node6350" label="aca0077185">
        <meta content=" fg=255 153 255 x=-1.2291414 y=-1.5948664 ll=1;" datatype="xsd:string" id="meta6351" property="format" xsi:type="nex:LiteralMeta"/>
      </node>
      <node about="#node6352" id="node6352" label="mno0014976">
        <meta content=" fg=255 153 255 x=-1.1573797 y=-1.5713116 ll=1;" datatype="xsd:string" id="meta6353" property="format" xsi:type="nex:LiteralMeta"/>
      </node>
      <node about="#node6362" id="node6362" label="aca0000147">
        <meta content=" fg=255 153 255 x=-1.0752468 y=-1.5443937 ll=1;" datatype="xsd:string" id="meta6363" property="format" xsi:type="nex:LiteralMeta"/>
      </node>
      <node about="#node6368" id="node6368" label="0.999">
        <meta content=" fg=255 153 255 x=-0.87187666 y=-1.4774467;" datatype="xsd:string" id="meta6369" property="format" xsi:type="nex:LiteralMeta"/>
      </node>
      <node about="#node6370" id="node6370" label="1.000">
        <meta content=" fg=255 153 255 x=-1.0842446 y=-1.5477562;" datatype="xsd:string" id="meta6371" property="format" xsi:type="nex:LiteralMeta"/>
      </node>
      <node about="#node6372" id="node6372" label="0.846">
        <meta content=" fg=255 153 255 x=-1.0982995 y=-1.5524063;" datatype="xsd:string" id="meta6373" property="format" xsi:type="nex:LiteralMeta"/>
      </node>
      <node about="#node6374" id="node6374" label="cas0000645">
        <meta content=" fg=255 153 255 x=-1.1454151 y=-1.567984 ll=1;" datatype="xsd:string" id="meta6375" property="format" xsi:type="nex:LiteralMeta"/>
      </node>
      <node about="#node6376" id="node6376" label="cas0001402">
        <meta content=" fg=255 153 255 x=-1.1298863 y=-1.5628638 ll=1;" datatype="xsd:string" id="meta6377" property="format" xsi:type="nex:LiteralMeta"/>
      </node>
      <node about="#node6382" id="node6382" label="cas0000644">
        <meta content=" fg=255 153 255 x=-1.1133538 y=-1.5574065 ll=1;" datatype="xsd:string" id="meta6383" property="format" xsi:type="nex:LiteralMeta"/>
      </node>
      <node about="#node6388" id="node6388" label="cas0001401">
        <meta content=" fg=255 153 255 x=-1.0966463 y=-1.552063 ll=1;" datatype="xsd:string" id="meta6389" property="format" xsi:type="nex:LiteralMeta"/>
      </node>
      <node about="#node6402" id="node6402" label="0.999">
        <meta content=" fg=255 153 255 x=-0.81472766 y=-1.4593936;" datatype="xsd:string" id="meta6403" property="format" xsi:type="nex:LiteralMeta"/>
      </node>
      <node about="#node6404" id="node6404" label="0.745">
        <meta content=" fg=255 153 255 x=-0.869999 y=-1.4777913;" datatype="xsd:string" id="meta6405" property="format" xsi:type="nex:LiteralMeta"/>
      </node>
      <node about="#node6406" id="node6406" label="0.885">
        <meta content=" fg=255 153 255 x=-0.9231485 y=-1.4954709;" datatype="xsd:string" id="meta6407" property="format" xsi:type="nex:LiteralMeta"/>
      </node>
      <node about="#node6408" id="node6408" label="zju0035283">
        <meta content=" fg=255 153 255 x=-1.0855252 y=-1.5494474 ll=1;" datatype="xsd:string" id="meta6409" property="format" xsi:type="nex:LiteralMeta"/>
      </node>
      <node about="#node6410" id="node6410" label="zju0035275">
        <meta content=" fg=255 153 255 x=-1.166092 y=-1.5763377 ll=1;" datatype="xsd:string" id="meta6411" property="format" xsi:type="nex:LiteralMeta"/>
      </node>
      <node about="#node6416" id="node6416" label="zju0035291">
        <meta content=" fg=255 153 255 x=-1.0927182 y=-1.5520259 ll=1;" datatype="xsd:string" id="meta6417" property="format" xsi:type="nex:LiteralMeta"/>
      </node>
      <node about="#node6422" id="node6422" label="zju0035290">
        <meta content=" fg=255 153 255 x=-1.0916607 y=-1.5518221 ll=1;" datatype="xsd:string" id="meta6423" property="format" xsi:type="nex:LiteralMeta"/>
      </node>
      <node about="#node6432" id="node6432" label="0.983">
        <meta content=" fg=255 153 255 x=-0.7137133 y=-1.4280789;" datatype="xsd:string" id="meta6433" property="format" xsi:type="nex:LiteralMeta"/>
      </node>
      <node about="#node6434" id="node6434" label="0.989">
        <meta content=" fg=255 153 255 x=-0.79154503 y=-1.4551401;" datatype="xsd:string" id="meta6435" property="format" xsi:type="nex:LiteralMeta"/>
      </node>
      <node about="#node6436" id="node6436" label="0.967">
        <meta content=" fg=255 153 255 x=-0.853126 y=-1.4765372;" datatype="xsd:string" id="meta6437" property="format" xsi:type="nex:LiteralMeta"/>
      </node>
      <node about="#node6438" id="node6438" label="0.975">
        <meta content=" fg=255 153 255 x=-0.9118733 y=-1.4968967;" datatype="xsd:string" id="meta6439" property="format" xsi:type="nex:LiteralMeta"/>
      </node>
      <node about="#node6440" id="node6440" label="0.854">
        <meta content=" fg=255 153 255 x=-0.9440148 y=-1.5079778;" datatype="xsd:string" id="meta6441" property="format" xsi:type="nex:LiteralMeta"/>
      </node>
      <node about="#node6442" id="node6442" label="0.336">
        <meta content=" fg=255 153 255 x=-0.9584748 y=-1.5128914;" datatype="xsd:string" id="meta6443" property="format" xsi:type="nex:LiteralMeta"/>
      </node>
      <node about="#node6444" id="node6444" label="0.732">
        <meta content=" fg=255 153 255 x=-0.9766332 y=-1.5190496;" datatype="xsd:string" id="meta6445" property="format" xsi:type="nex:LiteralMeta"/>
      </node>
      <node about="#node6446" id="node6446" label="0.971">
        <meta content=" fg=255 153 255 x=-1.0161431 y=-1.5324134;" datatype="xsd:string" id="meta6447" property="format" xsi:type="nex:LiteralMeta"/>
      </node>
      <node about="#node6448" id="node6448" label="0.992">
        <meta content=" fg=255 153 255 x=-1.0825388 y=-1.5548561;" datatype="xsd:string" id="meta6449" property="format" xsi:type="nex:LiteralMeta"/>
      </node>
      <node about="#node6450" id="node6450" label="0.013">
        <meta content=" fg=255 153 255 x=-1.0891892 y=-1.5570995;" datatype="xsd:string" id="meta6451" property="format" xsi:type="nex:LiteralMeta"/>
      </node>
      <node about="#node6452" id="node6452" label="1.000">
        <meta content=" fg=255 153 255 x=-1.1767998 y=-1.5866345;" datatype="xsd:string" id="meta6453" property="format" xsi:type="nex:LiteralMeta"/>
      </node>
      <node about="#node6454" id="node6454" label="0.951">
        <meta content=" fg=255 153 255 x=-1.2072835 y=-1.5969043;" datatype="xsd:string" id="meta6455" property="format" xsi:type="nex:LiteralMeta"/>
      </node>
      <node about="#node6456" id="node6456" label="0.988">
        <meta content=" fg=255 153 255 x=-1.2459351 y=-1.6099085;" datatype="xsd:string" id="meta6457" property="format" xsi:type="nex:LiteralMeta"/>
      </node>
      <node about="#node6458" id="node6458" label="0.739">
        <meta content=" fg=255 153 255 x=-1.2503551 y=-1.6113935;" datatype="xsd:string" id="meta6459" property="format" xsi:type="nex:LiteralMeta"/>
      </node>
      <node about="#node6460" id="node6460" label="0.985">
        <meta content=" fg=255 153 255 x=-1.2861712 y=-1.6234115;" datatype="xsd:string" id="meta6461" property="format" xsi:type="nex:LiteralMeta"/>
      </node>
      <node about="#node6462" id="node6462" label="0.439">
        <meta content=" fg=255 153 255 x=-1.2999024 y=-1.6280129;" datatype="xsd:string" id="meta6463" property="format" xsi:type="nex:LiteralMeta"/>
      </node>
      <node about="#node6464" id="node6464" label="0.336">
        <meta content=" fg=255 153 255 x=-1.3104012 y=-1.6315264;" datatype="xsd:string" id="meta6465" property="format" xsi:type="nex:LiteralMeta"/>
      </node>
      <node about="#node6466" id="node6466" label="0.979">
        <meta content=" fg=255 153 255 x=-1.3425833 y=-1.6422889;" datatype="xsd:string" id="meta6467" property="format" xsi:type="nex:LiteralMeta"/>
      </node>
      <node about="#node6468" id="node6468" label="van0025976">
        <meta content=" fg=255 153 255 x=-1.3553348 y=-1.6465505 ll=1;" datatype="xsd:string" id="meta6469" property="format" xsi:type="nex:LiteralMeta"/>
      </node>
      <node about="#node6470" id="node6470" label="van0088767">
        <meta content=" fg=255 153 255 x=-1.3425833 y=-1.6422889 ll=1;" datatype="xsd:string" id="meta6471" property="format" xsi:type="nex:LiteralMeta"/>
      </node>
      <node about="#node6476" id="node6476" label="van0024990">
        <meta content=" fg=255 153 255 x=-1.334809 y=-1.6397054 ll=1;" datatype="xsd:string" id="meta6477" property="format" xsi:type="nex:LiteralMeta"/>
      </node>
      <node about="#node6482" id="node6482" label="0.996">
        <meta content=" fg=255 153 255 x=-1.3516741 y=-1.6453964;" datatype="xsd:string" id="meta6483" property="format" xsi:type="nex:LiteralMeta"/>
      </node>
      <node about="#node6484" id="node6484" label="van0024991">
        <meta content=" fg=255 153 255 x=-1.35924 y=-1.6479352 ll=1;" datatype="xsd:string" id="meta6485" property="format" xsi:type="nex:LiteralMeta"/>
      </node>
      <node about="#node6486" id="node6486" label="van0024992">
        <meta content=" fg=255 153 255 x=-1.366606 y=-1.6504135 ll=1;" datatype="xsd:string" id="meta6487" property="format" xsi:type="nex:LiteralMeta"/>
      </node>
      <node about="#node6496" id="node6496" label="0.980">
        <meta content=" fg=255 153 255 x=-1.3224363 y=-1.635621;" datatype="xsd:string" id="meta6497" property="format" xsi:type="nex:LiteralMeta"/>
      </node>
      <node about="#node6498" id="node6498" label="vra0018057">
        <meta content=" fg=255 153 255 x=-1.3523188 y=-1.6456747 ll=1;" datatype="xsd:string" id="meta6499" property="format" xsi:type="nex:LiteralMeta"/>
      </node>
      <node about="#node6500" id="node6500" label="vra0018054">
        <meta content=" fg=255 153 255 x=-1.398597 y=-1.6612788 ll=1;" datatype="xsd:string" id="meta6501" property="format" xsi:type="nex:LiteralMeta"/>
      </node>
      <node about="#node6510" id="node6510" label="1.000">
        <meta content=" fg=255 153 255 x=-1.2980843 y=-1.6275052;" datatype="xsd:string" id="meta6511" property="format" xsi:type="nex:LiteralMeta"/>
      </node>
      <node about="#node6512" id="node6512" label="vun0027081">
        <meta content=" fg=255 153 255 x=-1.2980843 y=-1.6275052 ll=1;" datatype="xsd:string" id="meta6513" property="format" xsi:type="nex:LiteralMeta"/>
      </node>
      <node about="#node6514" id="node6514" label="vun0065575">
        <meta content=" fg=255 153 255 x=-1.3012325 y=-1.6285686 ll=1;" datatype="xsd:string" id="meta6515" property="format" xsi:type="nex:LiteralMeta"/>
      </node>
      <node about="#node6524" id="node6524" label="0.938">
        <meta content=" fg=255 153 255 x=-1.2629225 y=-1.615658;" datatype="xsd:string" id="meta6525" property="format" xsi:type="nex:LiteralMeta"/>
      </node>
      <node about="#node6526" id="node6526" label="vsu0017188">
        <meta content=" fg=255 153 255 x=-1.2934372 y=-1.6259793 ll=1;" datatype="xsd:string" id="meta6527" property="format" xsi:type="nex:LiteralMeta"/>
      </node>
      <node about="#node6528" id="node6528" label="vsu0017190">
        <meta content=" fg=255 153 255 x=-1.2941777 y=-1.6262437 ll=1;" datatype="xsd:string" id="meta6529" property="format" xsi:type="nex:LiteralMeta"/>
      </node>
      <node about="#node6538" id="node6538" label="0.997">
        <meta content=" fg=255 153 255 x=-1.2543117 y=-1.6128638;" datatype="xsd:string" id="meta6539" property="format" xsi:type="nex:LiteralMeta"/>
      </node>
      <node about="#node6540" id="node6540" label="pvu0021015">
        <meta content=" fg=255 153 255 x=-1.2926767 y=-1.6258748 ll=1;" datatype="xsd:string" id="meta6541" property="format" xsi:type="nex:LiteralMeta"/>
      </node>
      <node about="#node6542" id="node6542" label="pvu0021295">
        <meta content=" fg=255 153 255 x=-1.2609774 y=-1.6151273 ll=1;" datatype="xsd:string" id="meta6543" property="format" xsi:type="nex:LiteralMeta"/>
      </node>
      <node about="#node6552" id="node6552" label="lpu0013314">
        <meta content=" fg=255 153 255 x=-1.2203841 y=-1.6014547 ll=1;" datatype="xsd:string" id="meta6553" property="format" xsi:type="nex:LiteralMeta"/>
      </node>
      <node about="#node6558" id="node6558" label="ssb0025384">
        <meta content=" fg=255 153 255 x=-1.1441941 y=-1.5758278 ll=1;" datatype="xsd:string" id="meta6559" property="format" xsi:type="nex:LiteralMeta"/>
      </node>
      <node about="#node6564" id="node6564" label="0.831">
        <meta content=" fg=255 153 255 x=-1.0948987 y=-1.5590755;" datatype="xsd:string" id="meta6565" property="format" xsi:type="nex:LiteralMeta"/>
      </node>
      <node about="#node6566" id="node6566" label="0.707">
        <meta content=" fg=255 153 255 x=-1.1232815 y=-1.5687585;" datatype="xsd:string" id="meta6567" property="format" xsi:type="nex:LiteralMeta"/>
      </node>
      <node about="#node6568" id="node6568" label="gma0059418">
        <meta content=" fg=255 153 255 x=-1.2200177 y=-1.601739 ll=1;" datatype="xsd:string" id="meta6569" property="format" xsi:type="nex:LiteralMeta"/>
      </node>
      <node about="#node6570" id="node6570" label="cca0030309">
        <meta content=" fg=255 153 255 x=-1.2843553 y=-1.6237464 ll=1;" datatype="xsd:string" id="meta6571" property="format" xsi:type="nex:LiteralMeta"/>
      </node>
      <node about="#node6576" id="node6576" label="mpr0024286">
        <meta content=" fg=255 153 255 x=-1.1629164 y=-1.5823262 ll=1;" datatype="xsd:string" id="meta6577" property="format" xsi:type="nex:LiteralMeta"/>
      </node>
      <node about="#node6586" id="node6586" label="apr0028938">
        <meta content=" fg=255 153 255 x=-1.0896392 y=-1.5575697 ll=1;" datatype="xsd:string" id="meta6587" property="format" xsi:type="nex:LiteralMeta"/>
      </node>
      <node about="#node6592" id="node6592" label="0.829">
        <meta content=" fg=255 153 255 x=-0.9963884 y=-1.5258337;" datatype="xsd:string" id="meta6593" property="format" xsi:type="nex:LiteralMeta"/>
      </node>
      <node about="#node6594" id="node6594" label="1.000">
        <meta content=" fg=255 153 255 x=-1.1107624 y=-1.5650848;" datatype="xsd:string" id="meta6595" property="format" xsi:type="nex:LiteralMeta"/>
      </node>
      <node about="#node6596" id="node6596" label="0.994">
        <meta content=" fg=255 153 255 x=-1.1780128 y=-1.5881488;" datatype="xsd:string" id="meta6597" property="format" xsi:type="nex:LiteralMeta"/>
      </node>
      <node about="#node6598" id="node6598" label="mtr0048653">
        <meta content=" fg=255 153 255 x=-1.21551 y=-1.6010003 ll=1;" datatype="xsd:string" id="meta6599" property="format" xsi:type="nex:LiteralMeta"/>
      </node>
      <node about="#node6600" id="node6600" label="mtr0050456">
        <meta content=" fg=255 153 255 x=-1.2162371 y=-1.6012666 ll=1;" datatype="xsd:string" id="meta6601" property="format" xsi:type="nex:LiteralMeta"/>
      </node>
      <node about="#node6606" id="node6606" label="mtr0049000">
        <meta content=" fg=255 153 255 x=-1.1939832 y=-1.5936822 ll=1;" datatype="xsd:string" id="meta6607" property="format" xsi:type="nex:LiteralMeta"/>
      </node>
      <node about="#node6612" id="node6612" label="lja0038568">
        <meta content=" fg=255 153 255 x=-1.1808201 y=-1.5892934 ll=1;" datatype="xsd:string" id="meta6613" property="format" xsi:type="nex:LiteralMeta"/>
      </node>
      <node about="#node6622" id="node6622" label="1.000">
        <meta content=" fg=255 153 255 x=-1.2301697 y=-1.6066216;" datatype="xsd:string" id="meta6623" property="format" xsi:type="nex:LiteralMeta"/>
      </node>
      <node about="#node6624" id="node6624" label="0.726">
        <meta content=" fg=255 153 255 x=-1.2341402 y=-1.6079905;" datatype="xsd:string" id="meta6625" property="format" xsi:type="nex:LiteralMeta"/>
      </node>
      <node about="#node6626" id="node6626" label="adu0013494">
        <meta content=" fg=255 153 255 x=-1.2341403 y=-1.6079905 ll=1;" datatype="xsd:string" id="meta6627" property="format" xsi:type="nex:LiteralMeta"/>
      </node>
      <node about="#node6628" id="node6628" label="ahp0042993">
        <meta content=" fg=255 153 255 x=-1.2372323 y=-1.6090573 ll=1;" datatype="xsd:string" id="meta6629" property="format" xsi:type="nex:LiteralMeta"/>
      </node>
      <node about="#node6634" id="node6634" label="ahp0033884">
        <meta content=" fg=255 153 255 x=-1.2417452 y=-1.6106203 ll=1;" datatype="xsd:string" id="meta6635" property="format" xsi:type="nex:LiteralMeta"/>
      </node>
      <node about="#node6644" id="node6644" label="0.989">
        <meta content=" fg=255 153 255 x=-1.0174291 y=-1.5337187;" datatype="xsd:string" id="meta6645" property="format" xsi:type="nex:LiteralMeta"/>
      </node>
      <node about="#node6646" id="node6646" label="0.062">
        <meta content=" fg=255 153 255 x=-1.0321875 y=-1.5388567;" datatype="xsd:string" id="meta6647" property="format" xsi:type="nex:LiteralMeta"/>
      </node>
      <node about="#node6648" id="node6648" label="0.639">
        <meta content=" fg=255 153 255 x=-1.0547245 y=-1.5466875;" datatype="xsd:string" id="meta6649" property="format" xsi:type="nex:LiteralMeta"/>
      </node>
      <node about="#node6650" id="node6650" label="0.106">
        <meta content=" fg=255 153 255 x=-1.0773194 y=-1.5545282;" datatype="xsd:string" id="meta6651" property="format" xsi:type="nex:LiteralMeta"/>
      </node>
      <node about="#node6652" id="node6652" label="0.994">
        <meta content=" fg=255 153 255 x=-1.1646827 y=-1.5848247;" datatype="xsd:string" id="meta6653" property="format" xsi:type="nex:LiteralMeta"/>
      </node>
      <node about="#node6654" id="node6654" label="0.660">
        <meta content=" fg=255 153 255 x=-1.1988409 y=-1.5966625;" datatype="xsd:string" id="meta6655" property="format" xsi:type="nex:LiteralMeta"/>
      </node>
      <node about="#node6656" id="node6656" label="1.000">
        <meta content=" fg=255 153 255 x=-1.3427217 y=-1.6464937;" datatype="xsd:string" id="meta6657" property="format" xsi:type="nex:LiteralMeta"/>
      </node>
      <node about="#node6658" id="node6658">
        <meta content=" fg=255 153 255 x=-1.3918008 y=-1.6634804;" datatype="xsd:string" id="meta6659" property="format" xsi:type="nex:LiteralMeta"/>
      </node>
      <node about="#node6660" id="node6660" label="ABY59019">
        <meta content=" nh=10 nw=10 fg=255 153 255 bg=0 0 0 sh=7 x=-1.3918008 y=-1.6634804 ll=1;" datatype="xsd:string" id="meta6661" property="format" xsi:type="nex:LiteralMeta"/>
      </node>
      <node about="#node6662" id="node6662" label="BAF73620">
        <meta content=" nh=10 nw=10 fg=255 153 255 bg=0 0 0 sh=7 x=-1.3918008 y=-1.6634804 ll=1;" datatype="xsd:string" id="meta6663" property="format" xsi:type="nex:LiteralMeta"/>
      </node>
      <node about="#node6668" id="node6668" label="gma0079099">
        <meta content=" fg=255 153 255 x=-1.4967953 y=-1.6999242 ll=1;" datatype="xsd:string" id="meta6669" property="format" xsi:type="nex:LiteralMeta"/>
      </node>
      <node about="#node6674" id="node6674" label="cca0025396">
        <meta content=" fg=255 153 255 x=-1.3782829 y=-1.6589715 ll=1;" datatype="xsd:string" id="meta6675" property="format" xsi:type="nex:LiteralMeta"/>
      </node>
      <node about="#node6680" id="node6680" label="ssb0025370">
        <meta content=" fg=255 153 255 x=-1.271483 y=-1.6219579 ll=1;" datatype="xsd:string" id="meta6681" property="format" xsi:type="nex:LiteralMeta"/>
      </node>
      <node about="#node6686" id="node6686" label="lja0042348">
        <meta content=" fg=255 153 255 x=-1.356913 y=-1.6518661 ll=1;" datatype="xsd:string" id="meta6687" property="format" xsi:type="nex:LiteralMeta"/>
      </node>
      <node about="#node6692" id="node6692" label="1.000">
        <meta content=" fg=255 153 255 x=-1.2179132 y=-1.6036106;" datatype="xsd:string" id="meta6693" property="format" xsi:type="nex:LiteralMeta"/>
      </node>
      <node about="#node6694" id="node6694" label="mtr0049256">
        <meta content=" fg=255 153 255 x=-1.282985 y=-1.6262941 ll=1;" datatype="xsd:string" id="meta6695" property="format" xsi:type="nex:LiteralMeta"/>
      </node>
      <node about="#node6696" id="node6696" label="mtr0051331">
        <meta content=" fg=255 153 255 x=-1.3398514 y=-1.6461724 ll=1;" datatype="xsd:string" id="meta6697" property="format" xsi:type="nex:LiteralMeta"/>
      </node>
      <node about="#node6706" id="node6706" label="0.999">
        <meta content=" fg=255 153 255 x=-1.0991652 y=-1.5622954;" datatype="xsd:string" id="meta6707" property="format" xsi:type="nex:LiteralMeta"/>
      </node>
      <node about="#node6708" id="node6708" label="0.999">
        <meta content=" fg=255 153 255 x=-1.1810828 y=-1.5909437;" datatype="xsd:string" id="meta6709" property="format" xsi:type="nex:LiteralMeta"/>
      </node>
      <node about="#node6710" id="node6710" label="lan0018292">
        <meta content=" fg=255 153 255 x=-1.2609475 y=-1.6188561 ll=1;" datatype="xsd:string" id="meta6711" property="format" xsi:type="nex:LiteralMeta"/>
      </node>
      <node about="#node6712" id="node6712" label="lan0018293">
        <meta content=" fg=255 153 255 x=-1.202058 y=-1.598284 ll=1;" datatype="xsd:string" id="meta6713" property="format" xsi:type="nex:LiteralMeta"/>
      </node>
      <node about="#node6718" id="node6718" label="lan0016303">
        <meta content=" fg=255 153 255 x=-1.186112 y=-1.5927615 ll=1;" datatype="xsd:string" id="meta6719" property="format" xsi:type="nex:LiteralMeta"/>
      </node>
      <node about="#node6728" id="node6728" label="0.999">
        <meta content=" fg=255 153 255 x=-1.1459628 y=-1.5791059;" datatype="xsd:string" id="meta6729" property="format" xsi:type="nex:LiteralMeta"/>
      </node>
      <node about="#node6730" id="node6730" label="1.000">
        <meta content=" fg=255 153 255 x=-1.3368021 y=-1.6463212;" datatype="xsd:string" id="meta6731" property="format" xsi:type="nex:LiteralMeta"/>
      </node>
      <node about="#node6732" id="node6732" label="0.772">
        <meta content=" fg=255 153 255 x=-1.3440572 y=-1.6488731;" datatype="xsd:string" id="meta6733" property="format" xsi:type="nex:LiteralMeta"/>
      </node>
      <node about="#node6734" id="node6734" label="0.757">
        <meta content=" fg=255 153 255 x=-1.3440572 y=-1.6488731;" datatype="xsd:string" id="meta6735" property="format" xsi:type="nex:LiteralMeta"/>
      </node>
      <node about="#node6736" id="node6736" label="0.776">
        <meta content=" fg=255 153 255 x=-1.3503484 y=-1.6510818;" datatype="xsd:string" id="meta6737" property="format" xsi:type="nex:LiteralMeta"/>
      </node>
      <node about="#node6738" id="node6738" label="ahp0006421">
        <meta content=" fg=255 153 255 x=-1.3534545 y=-1.6521716 ll=1;" datatype="xsd:string" id="meta6739" property="format" xsi:type="nex:LiteralMeta"/>
      </node>
      <node about="#node6740" id="node6740" label="aip0001876">
        <meta content=" fg=255 153 255 x=-1.353476 y=-1.6521807 ll=1;" datatype="xsd:string" id="meta6741" property="format" xsi:type="nex:LiteralMeta"/>
      </node>
      <node about="#node6746" id="node6746" label="ahp0006808">
        <meta content=" fg=255 153 255 x=-1.3629805 y=-1.6555295 ll=1;" datatype="xsd:string" id="meta6747" property="format" xsi:type="nex:LiteralMeta"/>
      </node>
      <node about="#node6752" id="node6752">
        <meta content=" fg=255 153 255 x=-1.3534367 y=-1.6521788;" datatype="xsd:string" id="meta6753" property="format" xsi:type="nex:LiteralMeta"/>
      </node>
      <node about="#node6754" id="node6754" label="ahp0007648">
        <meta content=" fg=255 153 255 x=-1.3534367 y=-1.6521788 ll=1;" datatype="xsd:string" id="meta6755" property="format" xsi:type="nex:LiteralMeta"/>
      </node>
      <node about="#node6756" id="node6756" label="aip0023832">
        <meta content=" fg=255 153 255 x=-1.3534367 y=-1.6521788 ll=1;" datatype="xsd:string" id="meta6757" property="format" xsi:type="nex:LiteralMeta"/>
      </node>
      <node about="#node6766" id="node6766" label="0.867">
        <meta content=" fg=255 153 255 x=-1.3514861 y=-1.6515095;" datatype="xsd:string" id="meta6767" property="format" xsi:type="nex:LiteralMeta"/>
      </node>
      <node about="#node6768" id="node6768" label="adu0022503">
        <meta content=" fg=255 153 255 x=-1.3514861 y=-1.6515095 ll=1;" datatype="xsd:string" id="meta6769" property="format" xsi:type="nex:LiteralMeta"/>
      </node>
      <node about="#node6770" id="node6770" label="ahp0060855">
        <meta content=" fg=255 153 255 x=-1.3514861 y=-1.6515095 ll=1;" datatype="xsd:string" id="meta6771" property="format" xsi:type="nex:LiteralMeta"/>
      </node>
      <node about="#node6780" id="node6780" label="1.000">
        <meta content=" fg=255 153 255 x=-1.3344215 y=-1.6459522;" datatype="xsd:string" id="meta6781" property="format" xsi:type="nex:LiteralMeta"/>
      </node>
      <node about="#node6782" id="node6782">
        <meta content=" fg=255 153 255 x=-1.3522679 y=-1.6522743;" datatype="xsd:string" id="meta6783" property="format" xsi:type="nex:LiteralMeta"/>
      </node>
      <node about="#node6784" id="node6784" label="adu0022502">
        <meta content=" fg=255 153 255 x=-1.3522679 y=-1.6522743 ll=1;" datatype="xsd:string" id="meta6785" property="format" xsi:type="nex:LiteralMeta"/>
      </node>
      <node about="#node6786" id="node6786" label="ahp0060859">
        <meta content=" fg=255 153 255 x=-1.3522679 y=-1.6522743 ll=1;" datatype="xsd:string" id="meta6787" property="format" xsi:type="nex:LiteralMeta"/>
      </node>
      <node about="#node6792" id="node6792">
        <meta content=" fg=255 153 255 x=-1.3385146 y=-1.6474059;" datatype="xsd:string" id="meta6793" property="format" xsi:type="nex:LiteralMeta"/>
      </node>
      <node about="#node6794" id="node6794" label="ahp0005053">
        <meta content=" fg=255 153 255 x=-1.3385146 y=-1.6474059 ll=1;" datatype="xsd:string" id="meta6795" property="format" xsi:type="nex:LiteralMeta"/>
      </node>
      <node about="#node6796" id="node6796" label="aip0025847">
        <meta content=" fg=255 153 255 x=-1.3385146 y=-1.6474059 ll=1;" datatype="xsd:string" id="meta6797" property="format" xsi:type="nex:LiteralMeta"/>
      </node>
      <node about="#node6818" id="node6818" label="1.000">
        <meta content=" fg=255 153 255 x=-1.0277815 y=-1.538325;" datatype="xsd:string" id="meta6819" property="format" xsi:type="nex:LiteralMeta"/>
      </node>
      <node about="#node6820" id="node6820" label="0.492">
        <meta content=" fg=255 153 255 x=-1.0514728 y=-1.5467874;" datatype="xsd:string" id="meta6821" property="format" xsi:type="nex:LiteralMeta"/>
      </node>
      <node about="#node6822" id="node6822" label="0.964">
        <meta content=" fg=255 153 255 x=-1.0902597 y=-1.5606242;" datatype="xsd:string" id="meta6823" property="format" xsi:type="nex:LiteralMeta"/>
      </node>
      <node about="#node6824" id="node6824" label="0.999">
        <meta content=" fg=255 153 255 x=-1.1543273 y=-1.5834653;" datatype="xsd:string" id="meta6825" property="format" xsi:type="nex:LiteralMeta"/>
      </node>
      <node about="#node6826" id="node6826" label="0.985">
        <meta content=" fg=255 153 255 x=-1.1845753 y=-1.5942354;" datatype="xsd:string" id="meta6827" property="format" xsi:type="nex:LiteralMeta"/>
      </node>
      <node about="#node6828" id="node6828" label="van0026020">
        <meta content=" fg=255 153 255 x=-1.2119772 y=-1.603986 ll=1;" datatype="xsd:string" id="meta6829" property="format" xsi:type="nex:LiteralMeta"/>
      </node>
      <node about="#node6830" id="node6830" label="vra0011071">
        <meta content=" fg=255 153 255 x=-1.2160815 y=-1.6054608 ll=1;" datatype="xsd:string" id="meta6831" property="format" xsi:type="nex:LiteralMeta"/>
      </node>
      <node about="#node6836" id="node6836" label="0.820">
        <meta content=" fg=255 153 255 x=-1.1633391 y=-1.5866822;" datatype="xsd:string" id="meta6837" property="format" xsi:type="nex:LiteralMeta"/>
      </node>
      <node about="#node6838" id="node6838" label="vsu0027780">
        <meta content=" fg=255 153 255 x=-1.2007165 y=-1.6000162 ll=1;" datatype="xsd:string" id="meta6839" property="format" xsi:type="nex:LiteralMeta"/>
      </node>
      <node about="#node6840" id="node6840" label="vun0026518">
        <meta content=" fg=255 153 255 x=-1.2180607 y=-1.6062286 ll=1;" datatype="xsd:string" id="meta6841" property="format" xsi:type="nex:LiteralMeta"/>
      </node>
      <node about="#node6850" id="node6850" label="lpu0013298">
        <meta content=" fg=255 153 255 x=-1.1421825 y=-1.5791944 ll=1;" datatype="xsd:string" id="meta6851" property="format" xsi:type="nex:LiteralMeta"/>
      </node>
      <node about="#node6856" id="node6856" label="0.539">
        <meta content=" fg=255 153 255 x=-1.0521398 y=-1.5470264;" datatype="xsd:string" id="meta6857" property="format" xsi:type="nex:LiteralMeta"/>
      </node>
      <node about="#node6858" id="node6858" label="gma0081326">
        <meta content=" fg=255 153 255 x=-1.1367021 y=-1.5773084 ll=1;" datatype="xsd:string" id="meta6859" property="format" xsi:type="nex:LiteralMeta"/>
      </node>
      <node about="#node6860" id="node6860" label="gma0078413">
        <meta content=" fg=255 153 255 x=-1.1819105 y=-1.5935568 ll=1;" datatype="xsd:string" id="meta6861" property="format" xsi:type="nex:LiteralMeta"/>
      </node>
      <node about="#node6870" id="node6870" label="apr0030349">
        <meta content=" fg=255 153 255 x=-1.1320653 y=-1.5757642 ll=1;" datatype="xsd:string" id="meta6871" property="format" xsi:type="nex:LiteralMeta"/>
      </node>
      <node about="#node6880" id="node6880" label="0.983">
        <meta content=" fg=255 153 255 x=-0.93186635 y=-1.5048956;" datatype="xsd:string" id="meta6881" property="format" xsi:type="nex:LiteralMeta"/>
      </node>
      <node about="#node6882" id="node6882" label="0.986">
        <meta content=" fg=255 153 255 x=-0.99717706 y=-1.5284023;" datatype="xsd:string" id="meta6883" property="format" xsi:type="nex:LiteralMeta"/>
      </node>
      <node about="#node6884" id="node6884" label="1.000">
        <meta content=" fg=255 153 255 x=-1.1007861 y=-1.5656699;" datatype="xsd:string" id="meta6885" property="format" xsi:type="nex:LiteralMeta"/>
      </node>
      <node about="#node6886" id="node6886" label="pal0000475">
        <meta content=" fg=255 153 255 x=-1.1007861 y=-1.5656699 ll=1;" datatype="xsd:string" id="meta6887" property="format" xsi:type="nex:LiteralMeta"/>
      </node>
      <node about="#node6888" id="node6888" label="pal0006509">
        <meta content=" fg=255 153 255 x=-1.1038651 y=-1.5667782 ll=1;" datatype="xsd:string" id="meta6889" property="format" xsi:type="nex:LiteralMeta"/>
      </node>
      <node about="#node6894" id="node6894" label="pal0039265">
        <meta content=" fg=255 153 255 x=-1.0644248 y=-1.5526369 ll=1;" datatype="xsd:string" id="meta6895" property="format" xsi:type="nex:LiteralMeta"/>
      </node>
      <node about="#node6900" id="node6900" label="pal0006506">
        <meta content=" fg=255 153 255 x=-1.0675414 y=-1.5538514 ll=1;" datatype="xsd:string" id="meta6901" property="format" xsi:type="nex:LiteralMeta"/>
      </node>
      <node about="#node6910" id="node6910" label="pal0039932">
        <meta content=" fg=255 153 255 x=-1.1061559 y=-1.568805 ll=1;" datatype="xsd:string" id="meta6911" property="format" xsi:type="nex:LiteralMeta"/>
      </node>
      <node about="#node6916" id="node6916" label="1.000">
        <meta content=" fg=255 153 255 x=-0.89253294 y=-1.4944397;" datatype="xsd:string" id="meta6917" property="format" xsi:type="nex:LiteralMeta"/>
      </node>
      <node about="#node6918" id="node6918" label="0.188">
        <meta content=" fg=255 153 255 x=-0.91208065 y=-1.5016582;" datatype="xsd:string" id="meta6919" property="format" xsi:type="nex:LiteralMeta"/>
      </node>
      <node about="#node6920" id="node6920" label="0.191">
        <meta content=" fg=255 153 255 x=-0.9359354 y=-1.5104454;" datatype="xsd:string" id="meta6921" property="format" xsi:type="nex:LiteralMeta"/>
      </node>
      <node about="#node6922" id="node6922" label="0.819">
        <meta content=" fg=255 153 255 x=-0.952204 y=-1.5164343;" datatype="xsd:string" id="meta6923" property="format" xsi:type="nex:LiteralMeta"/>
      </node>
      <node about="#node6924" id="node6924" label="0.895">
        <meta content=" fg=255 153 255 x=-0.968861 y=-1.5225549;" datatype="xsd:string" id="meta6925" property="format" xsi:type="nex:LiteralMeta"/>
      </node>
      <node about="#node6926" id="node6926" label="0.940">
        <meta content=" fg=255 153 255 x=-0.99206567 y=-1.5310072;" datatype="xsd:string" id="meta6927" property="format" xsi:type="nex:LiteralMeta"/>
      </node>
      <node about="#node6928" id="node6928" label="0.956">
        <meta content=" fg=255 153 255 x=-1.0231155 y=-1.5422958;" datatype="xsd:string" id="meta6929" property="format" xsi:type="nex:LiteralMeta"/>
      </node>
      <node about="#node6930" id="node6930" label="0.990">
        <meta content=" fg=255 153 255 x=-1.0702667 y=-1.5594275;" datatype="xsd:string" id="meta6931" property="format" xsi:type="nex:LiteralMeta"/>
      </node>
      <node about="#node6932" id="node6932" label="0.861">
        <meta content=" fg=255 153 255 x=-1.0817022 y=-1.5635773;" datatype="xsd:string" id="meta6933" property="format" xsi:type="nex:LiteralMeta"/>
      </node>
      <node about="#node6934" id="node6934" label="0.982">
        <meta content=" fg=255 153 255 x=-1.1064879 y=-1.5725659;" datatype="xsd:string" id="meta6935" property="format" xsi:type="nex:LiteralMeta"/>
      </node>
      <node about="#node6936" id="node6936" label="0.875">
        <meta content=" fg=255 153 255 x=-1.1170797 y=-1.5764046;" datatype="xsd:string" id="meta6937" property="format" xsi:type="nex:LiteralMeta"/>
      </node>
      <node about="#node6938" id="node6938" label="0.949">
        <meta content=" fg=255 153 255 x=-1.1353768 y=-1.5830276;" datatype="xsd:string" id="meta6939" property="format" xsi:type="nex:LiteralMeta"/>
      </node>
      <node about="#node6940" id="node6940" label="van0017766">
        <meta content=" fg=255 153 255 x=-1.1535527 y=-1.5896026 ll=1;" datatype="xsd:string" id="meta6941" property="format" xsi:type="nex:LiteralMeta"/>
      </node>
      <node about="#node6942" id="node6942" label="vra0037306">
        <meta content=" fg=255 153 255 x=-1.1613951 y=-1.5924515 ll=1;" datatype="xsd:string" id="meta6943" property="format" xsi:type="nex:LiteralMeta"/>
      </node>
      <node about="#node6948" id="node6948" label="0.990">
        <meta content=" fg=255 153 255 x=-1.1451094 y=-1.5865761;" datatype="xsd:string" id="meta6949" property="format" xsi:type="nex:LiteralMeta"/>
      </node>
      <node about="#node6950" id="node6950" label="vun0022638">
        <meta content=" fg=255 153 255 x=-1.1513637 y=-1.5888442 ll=1;" datatype="xsd:string" id="meta6951" property="format" xsi:type="nex:LiteralMeta"/>
      </node>
      <node about="#node6952" id="node6952" label="vun0045382">
        <meta content=" fg=255 153 255 x=-1.1451094 y=-1.5865761 ll=1;" datatype="xsd:string" id="meta6953" property="format" xsi:type="nex:LiteralMeta"/>
      </node>
      <node about="#node6962" id="node6962" label="vsu0018269">
        <meta content=" fg=255 153 255 x=-1.1316411 y=-1.5817107 ll=1;" datatype="xsd:string" id="meta6963" property="format" xsi:type="nex:LiteralMeta"/>
      </node>
      <node about="#node6968" id="node6968" label="lpu0007263">
        <meta content=" fg=255 153 255 x=-1.1319295 y=-1.581861 ll=1;" datatype="xsd:string" id="meta6969" property="format" xsi:type="nex:LiteralMeta"/>
      </node>
      <node about="#node6974" id="node6974" label="0.937">
        <meta content=" fg=255 153 255 x=-1.0889996 y=-1.5662595;" datatype="xsd:string" id="meta6975" property="format" xsi:type="nex:LiteralMeta"/>
      </node>
      <node about="#node6976" id="node6976" label="pvu0016104">
        <meta content=" fg=255 153 255 x=-1.1282815 y=-1.5805769 ll=1;" datatype="xsd:string" id="meta6977" property="format" xsi:type="nex:LiteralMeta"/>
      </node>
      <node about="#node6978" id="node6978" label="pvu0019146">
        <meta content=" fg=255 153 255 x=-1.1616204 y=-1.5927613 ll=1;" datatype="xsd:string" id="meta6979" property="format" xsi:type="nex:LiteralMeta"/>
      </node>
      <node about="#node6988" id="node6988" label="gma0082262">
        <meta content=" fg=255 153 255 x=-1.1216502 y=-1.5782993 ll=1;" datatype="xsd:string" id="meta6989" property="format" xsi:type="nex:LiteralMeta"/>
      </node>
      <node about="#node6994" id="node6994" label="0.654">
        <meta content=" fg=255 153 255 x=-1.0084063 y=-1.5369928;" datatype="xsd:string" id="meta6995" property="format" xsi:type="nex:LiteralMeta"/>
      </node>
      <node about="#node6996" id="node6996" label="0.160">
        <meta content=" fg=255 153 255 x=-1.0160879 y=-1.5398048;" datatype="xsd:string" id="meta6997" property="format" xsi:type="nex:LiteralMeta"/>
      </node>
      <node about="#node6998" id="node6998" label="ssb0010465">
        <meta content=" fg=255 153 255 x=-1.0607579 y=-1.5561471 ll=1;" datatype="xsd:string" id="meta6999" property="format" xsi:type="nex:LiteralMeta"/>
      </node>
      <node about="#node7000" id="node7000" label="cca0029573">
        <meta content=" fg=255 153 255 x=-1.1326221 y=-1.5824916 ll=1;" datatype="xsd:string" id="meta7001" property="format" xsi:type="nex:LiteralMeta"/>
      </node>
      <node about="#node7006" id="node7006" label="ssb0010467">
        <meta content=" fg=255 153 255 x=-1.0633447 y=-1.5571419 ll=1;" datatype="xsd:string" id="meta7007" property="format" xsi:type="nex:LiteralMeta"/>
      </node>
      <node about="#node7016" id="node7016" label="0.842">
        <meta content=" fg=255 153 255 x=-0.9849415 y=-1.5285077;" datatype="xsd:string" id="meta7017" property="format" xsi:type="nex:LiteralMeta"/>
      </node>
      <node about="#node7018" id="node7018" label="1.000">
        <meta content=" fg=255 153 255 x=-1.1452641 y=-1.587564;" datatype="xsd:string" id="meta7019" property="format" xsi:type="nex:LiteralMeta"/>
      </node>
      <node about="#node7020" id="node7020" label="0.936">
        <meta content=" fg=255 153 255 x=-1.175599 y=-1.5987312;" datatype="xsd:string" id="meta7021" property="format" xsi:type="nex:LiteralMeta"/>
      </node>
      <node about="#node7022" id="node7022" label="0.996">
        <meta content=" fg=255 153 255 x=-1.2366136 y=-1.6211786;" datatype="xsd:string" id="meta7023" property="format" xsi:type="nex:LiteralMeta"/>
      </node>
      <node about="#node7024" id="node7024" label="0.724">
        <meta content=" fg=255 153 255 x=-1.239546 y=-1.6222568;" datatype="xsd:string" id="meta7025" property="format" xsi:type="nex:LiteralMeta"/>
      </node>
      <node about="#node7026" id="node7026" label="0.968">
        <meta content=" fg=255 153 255 x=-1.2522033 y=-1.6269076;" datatype="xsd:string" id="meta7027" property="format" xsi:type="nex:LiteralMeta"/>
      </node>
      <node about="#node7028" id="node7028" label="vun0022295">
        <meta content=" fg=255 153 255 x=-1.2522033 y=-1.6269076 ll=1;" datatype="xsd:string" id="meta7029" property="format" xsi:type="nex:LiteralMeta"/>
      </node>
      <node about="#node7030" id="node7030" label="vun0045381">
        <meta content=" fg=255 153 255 x=-1.2553085 y=-1.6280494 ll=1;" datatype="xsd:string" id="meta7031" property="format" xsi:type="nex:LiteralMeta"/>
      </node>
      <node about="#node7036" id="node7036" label="van0018383">
        <meta content=" fg=255 153 255 x=-1.2457603 y=-1.6245444 ll=1;" datatype="xsd:string" id="meta7037" property="format" xsi:type="nex:LiteralMeta"/>
      </node>
      <node about="#node7042" id="node7042" label="vra0036282">
        <meta content=" fg=255 153 255 x=-1.2431614 y=-1.623592 ll=1;" datatype="xsd:string" id="meta7043" property="format" xsi:type="nex:LiteralMeta"/>
      </node>
      <node about="#node7048" id="node7048" label="pvu0017262">
        <meta content=" fg=255 153 255 x=-1.2574245 y=-1.6289285 ll=1;" datatype="xsd:string" id="meta7049" property="format" xsi:type="nex:LiteralMeta"/>
      </node>
      <node about="#node7054" id="node7054" label="lpu0007264">
        <meta content=" fg=255 153 255 x=-1.1755137 y=-1.5987413 ll=1;" datatype="xsd:string" id="meta7055" property="format" xsi:type="nex:LiteralMeta"/>
      </node>
      <node about="#node7060" id="node7060" label="0.432">
        <meta content=" fg=255 153 255 x=-1.0002351 y=-1.5341903;" datatype="xsd:string" id="meta7061" property="format" xsi:type="nex:LiteralMeta"/>
      </node>
      <node about="#node7062" id="node7062" label="1.000">
        <meta content=" fg=255 153 255 x=-1.1156495 y=-1.5770211;" datatype="xsd:string" id="meta7063" property="format" xsi:type="nex:LiteralMeta"/>
      </node>
      <node about="#node7064" id="node7064" label="0.933">
        <meta content=" fg=255 153 255 x=-1.1382798 y=-1.5854142;" datatype="xsd:string" id="meta7065" property="format" xsi:type="nex:LiteralMeta"/>
      </node>
      <node about="#node7066" id="node7066" label="0.382">
        <meta content=" fg=255 153 255 x=-1.1418002 y=-1.5867182;" datatype="xsd:string" id="meta7067" property="format" xsi:type="nex:LiteralMeta"/>
      </node>
      <node about="#node7068" id="node7068" label="0.998">
        <meta content=" fg=255 153 255 x=-1.1760055 y=-1.5993806;" datatype="xsd:string" id="meta7069" property="format" xsi:type="nex:LiteralMeta"/>
      </node>
      <node about="#node7070" id="node7070" label="vun0020968">
        <meta content=" fg=255 153 255 x=-1.1854151 y=-1.6028619 ll=1;" datatype="xsd:string" id="meta7071" property="format" xsi:type="nex:LiteralMeta"/>
      </node>
      <node about="#node7072" id="node7072" label="vun0045380">
        <meta content=" fg=255 153 255 x=-1.1760055 y=-1.5993806 ll=1;" datatype="xsd:string" id="meta7073" property="format" xsi:type="nex:LiteralMeta"/>
      </node>
      <node about="#node7078" id="node7078" label="vsu0018270">
        <meta content=" fg=255 153 255 x=-1.1814779 y=-1.6014338 ll=1;" datatype="xsd:string" id="meta7079" property="format" xsi:type="nex:LiteralMeta"/>
      </node>
      <node about="#node7084" id="node7084" label="0.904">
        <meta content=" fg=255 153 255 x=-1.148412 y=-1.5891789;" datatype="xsd:string" id="meta7085" property="format" xsi:type="nex:LiteralMeta"/>
      </node>
      <node about="#node7086" id="node7086" label="van0017880">
        <meta content=" fg=255 153 255 x=-1.1675321 y=-1.5962789 ll=1;" datatype="xsd:string" id="meta7087" property="format" xsi:type="nex:LiteralMeta"/>
      </node>
      <node about="#node7088" id="node7088" label="vra0037152">
        <meta content=" fg=255 153 255 x=-1.1674429 y=-1.5962545 ll=1;" datatype="xsd:string" id="meta7089" property="format" xsi:type="nex:LiteralMeta"/>
      </node>
      <node about="#node7098" id="node7098" label="pvu0019278">
        <meta content=" fg=255 153 255 x=-1.17086 y=-1.5975734 ll=1;" datatype="xsd:string" id="meta7099" property="format" xsi:type="nex:LiteralMeta"/>
      </node>
      <node about="#node7104" id="node7104" label="0.919">
        <meta content=" fg=255 153 255 x=-1.0307562 y=-1.5455728;" datatype="xsd:string" id="meta7105" property="format" xsi:type="nex:LiteralMeta"/>
      </node>
      <node about="#node7106" id="node7106" label="cca0029575">
        <meta content=" fg=255 153 255 x=-1.1477869 y=-1.5891912 ll=1;" datatype="xsd:string" id="meta7107" property="format" xsi:type="nex:LiteralMeta"/>
      </node>
      <node about="#node7108" id="node7108" label="gma0085967">
        <meta content=" fg=255 153 255 x=-1.1267605 y=-1.5813985 ll=1;" datatype="xsd:string" id="meta7109" property="format" xsi:type="nex:LiteralMeta"/>
      </node>
      <node about="#node7126" id="node7126" label="0.881">
        <meta content=" fg=255 153 255 x=-0.97063017 y=-1.5233274;" datatype="xsd:string" id="meta7127" property="format" xsi:type="nex:LiteralMeta"/>
      </node>
      <node about="#node7128" id="node7128" label="0.213">
        <meta content=" fg=255 153 255 x=-0.9936653 y=-1.5319391;" datatype="xsd:string" id="meta7129" property="format" xsi:type="nex:LiteralMeta"/>
      </node>
      <node about="#node7130" id="node7130" label="apr0020389">
        <meta content=" fg=255 153 255 x=-1.0712354 y=-1.5609214 ll=1;" datatype="xsd:string" id="meta7131" property="format" xsi:type="nex:LiteralMeta"/>
      </node>
      <node about="#node7132" id="node7132" label="apr0020393">
        <meta content=" fg=255 153 255 x=-1.1150279 y=-1.5773392 ll=1;" datatype="xsd:string" id="meta7133" property="format" xsi:type="nex:LiteralMeta"/>
      </node>
      <node about="#node7138" id="node7138" label="apr0020392">
        <meta content=" fg=255 153 255 x=-1.0720966 y=-1.561331 ll=1;" datatype="xsd:string" id="meta7139" property="format" xsi:type="nex:LiteralMeta"/>
      </node>
      <node about="#node7148" id="node7148" label="lja0029398">
        <meta content=" fg=255 153 255 x=-1.1177969 y=-1.5786443 ll=1;" datatype="xsd:string" id="meta7149" property="format" xsi:type="nex:LiteralMeta"/>
      </node>
      <node about="#node7154" id="node7154" label="1.000">
        <meta content=" fg=255 153 255 x=-1.0029812 y=-1.5358508;" datatype="xsd:string" id="meta7155" property="format" xsi:type="nex:LiteralMeta"/>
      </node>
      <node about="#node7156" id="node7156" label="0.974">
        <meta content=" fg=255 153 255 x=-1.0452102 y=-1.5517256;" datatype="xsd:string" id="meta7157" property="format" xsi:type="nex:LiteralMeta"/>
      </node>
      <node about="#node7158" id="node7158" label="0.219">
        <meta content=" fg=255 153 255 x=-1.0599347 y=-1.5572575;" datatype="xsd:string" id="meta7159" property="format" xsi:type="nex:LiteralMeta"/>
      </node>
      <node about="#node7160" id="node7160" label="mtr0027294">
        <meta content=" fg=255 153 255 x=-1.0819463 y=-1.5655221 ll=1;" datatype="xsd:string" id="meta7161" property="format" xsi:type="nex:LiteralMeta"/>
      </node>
      <node about="#node7162" id="node7162" label="mtr0031110">
        <meta content=" fg=255 153 255 x=-1.1258669 y=-1.5820429 ll=1;" datatype="xsd:string" id="meta7163" property="format" xsi:type="nex:LiteralMeta"/>
      </node>
      <node about="#node7168" id="node7168" label="mtr0031265">
        <meta content=" fg=255 153 255 x=-1.100245 y=-1.5724398 ll=1;" datatype="xsd:string" id="meta7169" property="format" xsi:type="nex:LiteralMeta"/>
      </node>
      <node about="#node7174" id="node7174" label="cre0023149">
        <meta content=" fg=255 153 255 x=-1.0782425 y=-1.5642124 ll=1;" datatype="xsd:string" id="meta7175" property="format" xsi:type="nex:LiteralMeta"/>
      </node>
      <node about="#node7184" id="node7184" label="0.268">
        <meta content=" fg=255 153 255 x=-0.9215495 y=-1.5054345;" datatype="xsd:string" id="meta7185" property="format" xsi:type="nex:LiteralMeta"/>
      </node>
      <node about="#node7186" id="node7186" label="0.997">
        <meta content=" fg=255 153 255 x=-1.0115308 y=-1.5395089;" datatype="xsd:string" id="meta7187" property="format" xsi:type="nex:LiteralMeta"/>
      </node>
      <node about="#node7188" id="node7188" label="1.000">
        <meta content=" fg=255 153 255 x=-1.1111841 y=-1.5771543;" datatype="xsd:string" id="meta7189" property="format" xsi:type="nex:LiteralMeta"/>
      </node>
      <node about="#node7190" id="node7190" label="0.808">
        <meta content=" fg=255 153 255 x=-1.1191268 y=-1.5801529;" datatype="xsd:string" id="meta7191" property="format" xsi:type="nex:LiteralMeta"/>
      </node>
      <node about="#node7192" id="node7192" label="ahp0004092">
        <meta content=" fg=255 153 255 x=-1.1191268 y=-1.5801529 ll=1;" datatype="xsd:string" id="meta7193" property="format" xsi:type="nex:LiteralMeta"/>
      </node>
      <node about="#node7194" id="node7194" label="aip0046388">
        <meta content=" fg=255 153 255 x=-1.1191268 y=-1.5801529 ll=1;" datatype="xsd:string" id="meta7195" property="format" xsi:type="nex:LiteralMeta"/>
      </node>
      <node about="#node7200" id="node7200" label="adu0012952">
        <meta content=" fg=255 153 255 x=-1.132366 y=-1.5851657 ll=1;" datatype="xsd:string" id="meta7201" property="format" xsi:type="nex:LiteralMeta"/>
      </node>
      <node about="#node7206" id="node7206" label="0.998">
        <meta content=" fg=255 153 255 x=-1.0830281 y=-1.5666331;" datatype="xsd:string" id="meta7207" property="format" xsi:type="nex:LiteralMeta"/>
      </node>
      <node about="#node7208" id="node7208">
        <meta content=" fg=255 153 255 x=-1.1048846 y=-1.5749149;" datatype="xsd:string" id="meta7209" property="format" xsi:type="nex:LiteralMeta"/>
      </node>
      <node about="#node7210" id="node7210" label="ahp0032824">
        <meta content=" fg=255 153 255 x=-1.1048846 y=-1.5749149 ll=1;" datatype="xsd:string" id="meta7211" property="format" xsi:type="nex:LiteralMeta"/>
      </node>
      <node about="#node7212" id="node7212" label="aip0046389">
        <meta content=" fg=255 153 255 x=-1.1048846 y=-1.5749149 ll=1;" datatype="xsd:string" id="meta7213" property="format" xsi:type="nex:LiteralMeta"/>
      </node>
      <node about="#node7218" id="node7218" label="0.079">
        <meta content=" fg=255 153 255 x=-1.0830281 y=-1.5666331;" datatype="xsd:string" id="meta7219" property="format" xsi:type="nex:LiteralMeta"/>
      </node>
      <node about="#node7220" id="node7220" label="adu0039826">
        <meta content=" fg=255 153 255 x=-1.0955539 y=-1.571388 ll=1;" datatype="xsd:string" id="meta7221" property="format" xsi:type="nex:LiteralMeta"/>
      </node>
      <node about="#node7222" id="node7222" label="ahp0083443">
        <meta content=" fg=255 153 255 x=-1.0923901 y=-1.5701913 ll=1;" datatype="xsd:string" id="meta7223" property="format" xsi:type="nex:LiteralMeta"/>
      </node>
      <node about="#node7236" id="node7236" label="lan0007182">
        <meta content=" fg=255 153 255 x=-1.1123321 y=-1.5780323 ll=1;" datatype="xsd:string" id="meta7237" property="format" xsi:type="nex:LiteralMeta"/>
      </node>
      <node about="#node7254" id="node7254" label="0.999">
        <meta content=" fg=255 153 255 x=-0.71675426 y=-1.4325435;" datatype="xsd:string" id="meta7255" property="format" xsi:type="nex:LiteralMeta"/>
      </node>
      <node about="#node7256" id="node7256" label="0.369">
        <meta content=" fg=255 153 255 x=-0.7392252 y=-1.4411358;" datatype="xsd:string" id="meta7257" property="format" xsi:type="nex:LiteralMeta"/>
      </node>
      <node about="#node7258" id="node7258" label="1.000">
        <meta content=" fg=255 153 255 x=-0.88034767 y=-1.4950318;" datatype="xsd:string" id="meta7259" property="format" xsi:type="nex:LiteralMeta"/>
      </node>
      <node about="#node7260" id="node7260" label="0.837">
        <meta content=" fg=255 153 255 x=-0.91322494 y=-1.5075803;" datatype="xsd:string" id="meta7261" property="format" xsi:type="nex:LiteralMeta"/>
      </node>
      <node about="#node7262" id="node7262" label="0.998">
        <meta content=" fg=255 153 255 x=-0.9884115 y=-1.5362601;" datatype="xsd:string" id="meta7263" property="format" xsi:type="nex:LiteralMeta"/>
      </node>
      <node about="#node7264" id="node7264" label="0.766">
        <meta content=" fg=255 153 255 x=-0.9919667 y=-1.5376154;" datatype="xsd:string" id="meta7265" property="format" xsi:type="nex:LiteralMeta"/>
      </node>
      <node about="#node7266" id="node7266" label="zju0020006">
        <meta content=" fg=255 153 255 x=-0.99512696 y=-1.5388194 ll=1;" datatype="xsd:string" id="meta7267" property="format" xsi:type="nex:LiteralMeta"/>
      </node>
      <node about="#node7268" id="node7268" label="zju0020008">
        <meta content=" fg=255 153 255 x=-1.022293 y=-1.5491832 ll=1;" datatype="xsd:string" id="meta7269" property="format" xsi:type="nex:LiteralMeta"/>
      </node>
      <node about="#node7274" id="node7274" label="zju0022152">
        <meta content=" fg=255 153 255 x=-0.99443144 y=-1.5385592 ll=1;" datatype="xsd:string" id="meta7275" property="format" xsi:type="nex:LiteralMeta"/>
      </node>
      <node about="#node7280" id="node7280" label="zju0022150">
        <meta content=" fg=255 153 255 x=-1.00605 y=-1.5430739 ll=1;" datatype="xsd:string" id="meta7281" property="format" xsi:type="nex:LiteralMeta"/>
      </node>
      <node about="#node7286" id="node7286" label="zju0022151">
        <meta content=" fg=255 153 255 x=-0.95472705 y=-1.5235066 ll=1;" datatype="xsd:string" id="meta7287" property="format" xsi:type="nex:LiteralMeta"/>
      </node>
      <node about="#node7292" id="node7292" label="0.387">
        <meta content=" fg=255 153 255 x=-0.76340085 y=-1.4504077;" datatype="xsd:string" id="meta7293" property="format" xsi:type="nex:LiteralMeta"/>
      </node>
      <node about="#node7294" id="node7294" label="mno0002981">
        <meta content=" fg=255 153 255 x=-0.9421088 y=-1.5189055 ll=1;" datatype="xsd:string" id="meta7295" property="format" xsi:type="nex:LiteralMeta"/>
      </node>
      <node about="#node7296" id="node7296" label="zju0015086">
        <meta content=" fg=255 153 255 x=-1.0588683 y=-1.5637952 ll=1;" datatype="xsd:string" id="meta7297" property="format" xsi:type="nex:LiteralMeta"/>
      </node>
      <node about="#node7306" id="node7306" label="1.000">
        <meta content=" fg=255 153 255 x=-0.84989566 y=-1.4838527;" datatype="xsd:string" id="meta7307" property="format" xsi:type="nex:LiteralMeta"/>
      </node>
      <node about="#node7308" id="node7308" label="0.967">
        <meta content=" fg=255 153 255 x=-0.8936589 y=-1.5007079;" datatype="xsd:string" id="meta7309" property="format" xsi:type="nex:LiteralMeta"/>
      </node>
      <node about="#node7310" id="node7310" label="0.910">
        <meta content=" fg=255 153 255 x=-0.9186649 y=-1.510333;" datatype="xsd:string" id="meta7311" property="format" xsi:type="nex:LiteralMeta"/>
      </node>
      <node about="#node7312" id="node7312" label="0.960">
        <meta content=" fg=255 153 255 x=-0.9407908 y=-1.5188444;" datatype="xsd:string" id="meta7313" property="format" xsi:type="nex:LiteralMeta"/>
      </node>
      <node about="#node7314" id="node7314" label="0.886">
        <meta content=" fg=255 153 255 x=-0.9475577 y=-1.5214459;" datatype="xsd:string" id="meta7315" property="format" xsi:type="nex:LiteralMeta"/>
      </node>
      <node about="#node7316" id="node7316" label="zju0013854">
        <meta content=" fg=255 153 255 x=-0.9475577 y=-1.5214459 ll=1;" datatype="xsd:string" id="meta7317" property="format" xsi:type="nex:LiteralMeta"/>
      </node>
      <node about="#node7318" id="node7318" label="zju0020005">
        <meta content=" fg=255 153 255 x=-0.96901584 y=-1.5297004 ll=1;" datatype="xsd:string" id="meta7319" property="format" xsi:type="nex:LiteralMeta"/>
      </node>
      <node about="#node7324" id="node7324" label="zju0020007">
        <meta content=" fg=255 153 255 x=-0.95227164 y=-1.5232661 ll=1;" datatype="xsd:string" id="meta7325" property="format" xsi:type="nex:LiteralMeta"/>
      </node>
      <node about="#node7330" id="node7330" label="zju0036024">
        <meta content=" fg=255 153 255 x=-0.9403849 y=-1.5187083 ll=1;" datatype="xsd:string" id="meta7331" property="format" xsi:type="nex:LiteralMeta"/>
      </node>
      <node about="#node7336" id="node7336" label="zju0013850">
        <meta content=" fg=255 153 255 x=-0.9771523 y=-1.5329419 ll=1;" datatype="xsd:string" id="meta7337" property="format" xsi:type="nex:LiteralMeta"/>
      </node>
      <node about="#node7342" id="node7342" label="zju0035988">
        <meta content=" fg=255 153 255 x=-0.93524194 y=-1.5168417 ll=1;" datatype="xsd:string" id="meta7343" property="format" xsi:type="nex:LiteralMeta"/>
      </node>
      <node about="#node7356" id="node7356" label="0.992">
        <meta content=" fg=255 153 255 x=-0.70102304 y=-1.4288967;" datatype="xsd:string" id="meta7357" property="format" xsi:type="nex:LiteralMeta"/>
      </node>
      <node about="#node7358" id="node7358" label="0.941">
        <meta content=" fg=255 153 255 x=-0.8024381 y=-1.4686375;" datatype="xsd:string" id="meta7359" property="format" xsi:type="nex:LiteralMeta"/>
      </node>
      <node about="#node7360" id="node7360" label="0.922">
        <meta content=" fg=255 153 255 x=-0.8746045 y=-1.4968833;" datatype="xsd:string" id="meta7361" property="format" xsi:type="nex:LiteralMeta"/>
      </node>
      <node about="#node7362" id="node7362" label="0.565">
        <meta content=" fg=255 153 255 x=-0.91182053 y=-1.5114409;" datatype="xsd:string" id="meta7363" property="format" xsi:type="nex:LiteralMeta"/>
      </node>
      <node about="#node7364" id="node7364" label="0.876">
        <meta content=" fg=255 153 255 x=-0.95410144 y=-1.52797;" datatype="xsd:string" id="meta7365" property="format" xsi:type="nex:LiteralMeta"/>
      </node>
      <node about="#node7366" id="node7366" label="1.000">
        <meta content=" fg=255 153 255 x=-1.0747918 y=-1.5750679;" datatype="xsd:string" id="meta7367" property="format" xsi:type="nex:LiteralMeta"/>
      </node>
      <node about="#node7368" id="node7368" label="0.967">
        <meta content=" fg=255 153 255 x=-1.1292415 y=-1.596253;" datatype="xsd:string" id="meta7369" property="format" xsi:type="nex:LiteralMeta"/>
      </node>
      <node about="#node7370" id="node7370" label="0.876">
        <meta content=" fg=255 153 255 x=-1.1460096 y=-1.6027577;" datatype="xsd:string" id="meta7371" property="format" xsi:type="nex:LiteralMeta"/>
      </node>
      <node about="#node7372" id="node7372" label="0.133">
        <meta content=" fg=255 153 255 x=-1.155532 y=-1.6064495;" datatype="xsd:string" id="meta7373" property="format" xsi:type="nex:LiteralMeta"/>
      </node>
      <node about="#node7374" id="node7374" label="0.878">
        <meta content=" fg=255 153 255 x=-1.1801387 y=-1.6159835;" datatype="xsd:string" id="meta7375" property="format" xsi:type="nex:LiteralMeta"/>
      </node>
      <node about="#node7376" id="node7376" label="0.941">
        <meta content=" fg=255 153 255 x=-1.2090017 y=-1.62716;" datatype="xsd:string" id="meta7377" property="format" xsi:type="nex:LiteralMeta"/>
      </node>
      <node about="#node7378" id="node7378" label="cms0020799">
        <meta content=" fg=255 153 255 x=-1.2507603 y=-1.6433203 ll=1;" datatype="xsd:string" id="meta7379" property="format" xsi:type="nex:LiteralMeta"/>
      </node>
      <node about="#node7380" id="node7380" label="cmx0017661">
        <meta content=" fg=255 153 255 x=-1.2436241 y=-1.6405747 ll=1;" datatype="xsd:string" id="meta7381" property="format" xsi:type="nex:LiteralMeta"/>
      </node>
      <node about="#node7386" id="node7386" label="cms0020800">
        <meta content=" fg=255 153 255 x=-1.2558572 y=-1.6453562 ll=1;" datatype="xsd:string" id="meta7387" property="format" xsi:type="nex:LiteralMeta"/>
      </node>
      <node about="#node7392" id="node7392" label="cms0020867">
        <meta content=" fg=255 153 255 x=-1.2186296 y=-1.6309555 ll=1;" datatype="xsd:string" id="meta7393" property="format" xsi:type="nex:LiteralMeta"/>
      </node>
      <node about="#node7398" id="node7398" label="cmx0017663">
        <meta content=" fg=255 153 255 x=-1.1948459 y=-1.6217476 ll=1;" datatype="xsd:string" id="meta7399" property="format" xsi:type="nex:LiteralMeta"/>
      </node>
      <node about="#node7404" id="node7404" label="0.204">
        <meta content=" fg=255 153 255 x=-1.1501473 y=-1.6044112;" datatype="xsd:string" id="meta7405" property="format" xsi:type="nex:LiteralMeta"/>
      </node>
      <node about="#node7406" id="node7406" label="0.335">
        <meta content=" fg=255 153 255 x=-1.1702838 y=-1.6122646;" datatype="xsd:string" id="meta7407" property="format" xsi:type="nex:LiteralMeta"/>
      </node>
      <node about="#node7408" id="node7408" label="0.851">
        <meta content=" fg=255 153 255 x=-1.1897684 y=-1.6198592;" datatype="xsd:string" id="meta7409" property="format" xsi:type="nex:LiteralMeta"/>
      </node>
      <node about="#node7410" id="node7410" label="0.346">
        <meta content=" fg=255 153 255 x=-1.208165 y=-1.6270255;" datatype="xsd:string" id="meta7411" property="format" xsi:type="nex:LiteralMeta"/>
      </node>
      <node about="#node7412" id="node7412" label="cms0020868">
        <meta content=" fg=255 153 255 x=-1.2419596 y=-1.640182 ll=1;" datatype="xsd:string" id="meta7413" property="format" xsi:type="nex:LiteralMeta"/>
      </node>
      <node about="#node7414" id="node7414" label="cmx0017664">
        <meta content=" fg=255 153 255 x=-1.2252061 y=-1.6336677 ll=1;" datatype="xsd:string" id="meta7415" property="format" xsi:type="nex:LiteralMeta"/>
      </node>
      <node about="#node7420" id="node7420" label="cmx0017665">
        <meta content=" fg=255 153 255 x=-1.239384 y=-1.6392212 ll=1;" datatype="xsd:string" id="meta7421" property="format" xsi:type="nex:LiteralMeta"/>
      </node>
      <node about="#node7426" id="node7426" label="cms0020869">
        <meta content=" fg=255 153 255 x=-1.2195548 y=-1.6315149 ll=1;" datatype="xsd:string" id="meta7427" property="format" xsi:type="nex:LiteralMeta"/>
      </node>
      <node about="#node7432" id="node7432" label="cms0020798">
        <meta content=" fg=255 153 255 x=-1.2791181 y=-1.6548603 ll=1;" datatype="xsd:string" id="meta7433" property="format" xsi:type="nex:LiteralMeta"/>
      </node>
      <node about="#node7442" id="node7442" label="0.980">
        <meta content=" fg=255 153 255 x=-1.1328559 y=-1.5978614;" datatype="xsd:string" id="meta7443" property="format" xsi:type="nex:LiteralMeta"/>
      </node>
      <node about="#node7444" id="node7444" label="0.598">
        <meta content=" fg=255 153 255 x=-1.1381022 y=-1.5999197;" datatype="xsd:string" id="meta7445" property="format" xsi:type="nex:LiteralMeta"/>
      </node>
      <node about="#node7446" id="node7446" label="0.999">
        <meta content=" fg=255 153 255 x=-1.2071946 y=-1.6269945;" datatype="xsd:string" id="meta7447" property="format" xsi:type="nex:LiteralMeta"/>
      </node>
      <node about="#node7448" id="node7448" label="cml0028155">
        <meta content=" fg=255 153 255 x=-1.2356658 y=-1.6381447 ll=1;" datatype="xsd:string" id="meta7449" property="format" xsi:type="nex:LiteralMeta"/>
      </node>
      <node about="#node7450" id="node7450" label="cml0028156">
        <meta content=" fg=255 153 255 x=-1.2630879 y=-1.6489099 ll=1;" datatype="xsd:string" id="meta7451" property="format" xsi:type="nex:LiteralMeta"/>
      </node>
      <node about="#node7456" id="node7456" label="0.963">
        <meta content=" fg=255 153 255 x=-1.160885 y=-1.6088686;" datatype="xsd:string" id="meta7457" property="format" xsi:type="nex:LiteralMeta"/>
      </node>
      <node about="#node7458" id="node7458" label="cla0005271">
        <meta content=" fg=255 153 255 x=-1.1796595 y=-1.6162387 ll=1;" datatype="xsd:string" id="meta7459" property="format" xsi:type="nex:LiteralMeta"/>
      </node>
      <node about="#node7460" id="node7460" label="cla0005272">
        <meta content=" fg=255 153 255 x=-1.2120566 y=-1.6289803 ll=1;" datatype="xsd:string" id="meta7461" property="format" xsi:type="nex:LiteralMeta"/>
      </node>
      <node about="#node7470" id="node7470" label="lsi0014047">
        <meta content=" fg=255 153 255 x=-1.1792889 y=-1.6161324 ll=1;" datatype="xsd:string" id="meta7471" property="format" xsi:type="nex:LiteralMeta"/>
      </node>
      <node about="#node7480" id="node7480" label="0.849">
        <meta content=" fg=255 153 255 x=-0.9962742 y=-1.5446037;" datatype="xsd:string" id="meta7481" property="format" xsi:type="nex:LiteralMeta"/>
      </node>
      <node about="#node7482" id="node7482" label="0.942">
        <meta content=" fg=255 153 255 x=-1.0311694 y=-1.5583589;" datatype="xsd:string" id="meta7483" property="format" xsi:type="nex:LiteralMeta"/>
      </node>
      <node about="#node7484" id="node7484" label="mch0006968">
        <meta content=" fg=255 153 255 x=-1.1176034 y=-1.59241 ll=1;" datatype="xsd:string" id="meta7485" property="format" xsi:type="nex:LiteralMeta"/>
      </node>
      <node about="#node7486" id="node7486" label="mch0006969">
        <meta content=" fg=255 153 255 x=-1.0921346 y=-1.5824047 ll=1;" datatype="xsd:string" id="meta7487" property="format" xsi:type="nex:LiteralMeta"/>
      </node>
      <node about="#node7492" id="node7492" label="mch0006959">
        <meta content=" fg=255 153 255 x=-1.0808537 y=-1.5780028 ll=1;" datatype="xsd:string" id="meta7493" property="format" xsi:type="nex:LiteralMeta"/>
      </node>
      <node about="#node7502" id="node7502" label="cms0008741">
        <meta content=" fg=255 153 255 x=-1.1108402 y=-1.5901234 ll=1;" datatype="xsd:string" id="meta7503" property="format" xsi:type="nex:LiteralMeta"/>
      </node>
      <node about="#node7508" id="node7508" label="mch0010082">
        <meta content=" fg=255 153 255 x=-1.0793531 y=-1.577926 ll=1;" datatype="xsd:string" id="meta7509" property="format" xsi:type="nex:LiteralMeta"/>
      </node>
      <node about="#node7514" id="node7514" label="1.000">
        <meta content=" fg=255 153 255 x=-1.078234 y=-1.5779946;" datatype="xsd:string" id="meta7515" property="format" xsi:type="nex:LiteralMeta"/>
      </node>
      <node about="#node7516" id="node7516" label="cml0003719">
        <meta content=" fg=255 153 255 x=-1.2756537 y=-1.6562285 ll=1;" datatype="xsd:string" id="meta7517" property="format" xsi:type="nex:LiteralMeta"/>
      </node>
      <node about="#node7518" id="node7518" label="lsi0013826">
        <meta content=" fg=255 153 255 x=-1.2561493 y=-1.6485822 ll=1;" datatype="xsd:string" id="meta7519" property="format" xsi:type="nex:LiteralMeta"/>
      </node>
      <node about="#node7528" id="node7528" label="0.774">
        <meta content=" fg=255 153 255 x=-0.7572268 y=-1.4513134;" datatype="xsd:string" id="meta7529" property="format" xsi:type="nex:LiteralMeta"/>
      </node>
      <node about="#node7530" id="node7530" label="1.000">
        <meta content=" fg=255 153 255 x=-0.9675002 y=-1.5350821;" datatype="xsd:string" id="meta7531" property="format" xsi:type="nex:LiteralMeta"/>
      </node>
      <node about="#node7532" id="node7532" label="1.000">
        <meta content=" fg=255 153 255 x=-1.140342 y=-1.6038178;" datatype="xsd:string" id="meta7533" property="format" xsi:type="nex:LiteralMeta"/>
      </node>
      <node about="#node7534" id="node7534" label="0.541">
        <meta content=" fg=255 153 255 x=-1.1433994 y=-1.605033;" datatype="xsd:string" id="meta7535" property="format" xsi:type="nex:LiteralMeta"/>
      </node>
      <node about="#node7536" id="node7536" label="cms0010763">
        <meta content=" fg=255 153 255 x=-1.1496911 y=-1.6075321 ll=1;" datatype="xsd:string" id="meta7537" property="format" xsi:type="nex:LiteralMeta"/>
      </node>
      <node about="#node7538" id="node7538" label="cpe0005707">
        <meta content=" fg=255 153 255 x=-1.1689953 y=-1.615212 ll=1;" datatype="xsd:string" id="meta7539" property="format" xsi:type="nex:LiteralMeta"/>
      </node>
      <node about="#node7544" id="node7544" label="cmx0001459">
        <meta content=" fg=255 153 255 x=-1.1499785 y=-1.6076546 ll=1;" datatype="xsd:string" id="meta7545" property="format" xsi:type="nex:LiteralMeta"/>
      </node>
      <node about="#node7550" id="node7550" label="0.989">
        <meta content=" fg=255 153 255 x=-1.070622 y=-1.5762359;" datatype="xsd:string" id="meta7551" property="format" xsi:type="nex:LiteralMeta"/>
      </node>
      <node about="#node7552" id="node7552" label="0.274">
        <meta content=" fg=255 153 255 x=-1.0925165 y=-1.5849684;" datatype="xsd:string" id="meta7553" property="format" xsi:type="nex:LiteralMeta"/>
      </node>
      <node about="#node7554" id="node7554" label="cla0009370">
        <meta content=" fg=255 153 255 x=-1.1508551 y=-1.6082231 ll=1;" datatype="xsd:string" id="meta7555" property="format" xsi:type="nex:LiteralMeta"/>
      </node>
      <node about="#node7556" id="node7556" label="lsi0003893">
        <meta content=" fg=255 153 255 x=-1.1592572 y=-1.6116034 ll=1;" datatype="xsd:string" id="meta7557" property="format" xsi:type="nex:LiteralMeta"/>
      </node>
      <node about="#node7562" id="node7562" label="cml0015506">
        <meta content=" fg=255 153 255 x=-1.2111113 y=-1.632368 ll=1;" datatype="xsd:string" id="meta7563" property="format" xsi:type="nex:LiteralMeta"/>
      </node>
      <node about="#node7572" id="node7572">
        <meta content=" fg=255 153 255 x=-1.0792015 y=-1.5801829;" datatype="xsd:string" id="meta7573" property="format" xsi:type="nex:LiteralMeta"/>
      </node>
      <node about="#node7574" id="node7574" label="mch0008588">
        <meta content=" fg=255 153 255 x=-1.0792015 y=-1.5801829 ll=1;" datatype="xsd:string" id="meta7575" property="format" xsi:type="nex:LiteralMeta"/>
      </node>
      <node about="#node7576" id="node7576" label="mch0008589">
        <meta content=" fg=255 153 255 x=-1.0792015 y=-1.5801829 ll=1;" datatype="xsd:string" id="meta7577" property="format" xsi:type="nex:LiteralMeta"/>
      </node>
      <node about="#node7594" id="node7594" label="1.000">
        <meta content=" fg=255 153 255 x=-0.7064441 y=-1.4338336;" datatype="xsd:string" id="meta7595" property="format" xsi:type="nex:LiteralMeta"/>
      </node>
      <node about="#node7596" id="node7596" label="0.845">
        <meta content=" fg=255 153 255 x=-0.72172 y=-1.4400121;" datatype="xsd:string" id="meta7597" property="format" xsi:type="nex:LiteralMeta"/>
      </node>
      <node about="#node7598" id="node7598" label="0.998">
        <meta content=" fg=255 153 255 x=-0.78309655 y=-1.4647788;" datatype="xsd:string" id="meta7599" property="format" xsi:type="nex:LiteralMeta"/>
      </node>
      <node about="#node7600" id="node7600" label="0.581">
        <meta content=" fg=255 153 255 x=-0.80237246 y=-1.4725525;" datatype="xsd:string" id="meta7601" property="format" xsi:type="nex:LiteralMeta"/>
      </node>
      <node about="#node7602" id="node7602" label="0.803">
        <meta content=" fg=255 153 255 x=-0.8202969 y=-1.4797686;" datatype="xsd:string" id="meta7603" property="format" xsi:type="nex:LiteralMeta"/>
      </node>
      <node about="#node7604" id="node7604" label="1.000">
        <meta content=" fg=255 153 255 x=-0.9061187 y=-1.5142992;" datatype="xsd:string" id="meta7605" property="format" xsi:type="nex:LiteralMeta"/>
      </node>
      <node about="#node7606" id="node7606" label="0.981">
        <meta content=" fg=255 153 255 x=-0.94166505 y=-1.5285847;" datatype="xsd:string" id="meta7607" property="format" xsi:type="nex:LiteralMeta"/>
      </node>
      <node about="#node7608" id="node7608" label="0.775">
        <meta content=" fg=255 153 255 x=-0.94673485 y=-1.5306199;" datatype="xsd:string" id="meta7609" property="format" xsi:type="nex:LiteralMeta"/>
      </node>
      <node about="#node7610" id="node7610" label="0.716">
        <meta content=" fg=255 153 255 x=-0.9552602 y=-1.53404;" datatype="xsd:string" id="meta7611" property="format" xsi:type="nex:LiteralMeta"/>
      </node>
      <node about="#node7612" id="node7612" label="qro0014616">
        <meta content=" fg=255 153 255 x=-0.9552602 y=-1.53404 ll=1;" datatype="xsd:string" id="meta7613" property="format" xsi:type="nex:LiteralMeta"/>
      </node>
      <node about="#node7614" id="node7614" label="qro0014617">
        <meta content=" fg=255 153 255 x=-0.97379667 y=-1.5414809 ll=1;" datatype="xsd:string" id="meta7615" property="format" xsi:type="nex:LiteralMeta"/>
      </node>
      <node about="#node7620" id="node7620" label="qsu0055857">
        <meta content=" fg=255 153 255 x=-0.9579338 y=-1.5351205 ll=1;" datatype="xsd:string" id="meta7621" property="format" xsi:type="nex:LiteralMeta"/>
      </node>
      <node about="#node7626" id="node7626" label="0.829">
        <meta content=" fg=255 153 255 x=-0.94755095 y=-1.5309542;" datatype="xsd:string" id="meta7627" property="format" xsi:type="nex:LiteralMeta"/>
      </node>
      <node about="#node7628" id="node7628" label="cmo0020863">
        <meta content=" fg=255 153 255 x=-0.9567965 y=-1.5346743 ll=1;" datatype="xsd:string" id="meta7629" property="format" xsi:type="nex:LiteralMeta"/>
      </node>
      <node about="#node7630" id="node7630" label="cmo0037760">
        <meta content=" fg=255 153 255 x=-1.0262213 y=-1.5626442 ll=1;" datatype="xsd:string" id="meta7631" property="format" xsi:type="nex:LiteralMeta"/>
      </node>
      <node about="#node7640" id="node7640" label="0.923">
        <meta content=" fg=255 153 255 x=-0.9251779 y=-1.52199;" datatype="xsd:string" id="meta7641" property="format" xsi:type="nex:LiteralMeta"/>
      </node>
      <node about="#node7642" id="node7642" label="cmo0037415">
        <meta content=" fg=255 153 255 x=-0.9434328 y=-1.529352 ll=1;" datatype="xsd:string" id="meta7643" property="format" xsi:type="nex:LiteralMeta"/>
      </node>
      <node about="#node7644" id="node7644" label="qsu0028102">
        <meta content=" fg=255 153 255 x=-0.95971304 y=-1.5359337 ll=1;" datatype="xsd:string" id="meta7645" property="format" xsi:type="nex:LiteralMeta"/>
      </node>
      <node about="#node7654" id="node7654" label="cmo0021269">
        <meta content=" fg=255 153 255 x=-0.95786875 y=-1.5353786 ll=1;" datatype="xsd:string" id="meta7655" property="format" xsi:type="nex:LiteralMeta"/>
      </node>
      <node about="#node7660" id="node7660" label="1.000">
        <meta content=" fg=255 153 255 x=-0.8943306 y=-1.5098104;" datatype="xsd:string" id="meta7661" property="format" xsi:type="nex:LiteralMeta"/>
      </node>
      <node about="#node7662" id="node7662" label="0.541">
        <meta content=" fg=255 153 255 x=-0.9056007 y=-1.514374;" datatype="xsd:string" id="meta7663" property="format" xsi:type="nex:LiteralMeta"/>
      </node>
      <node about="#node7664" id="node7664" label="qro0014618">
        <meta content=" fg=255 153 255 x=-0.9210748 y=-1.5206362 ll=1;" datatype="xsd:string" id="meta7665" property="format" xsi:type="nex:LiteralMeta"/>
      </node>
      <node about="#node7666" id="node7666" label="qsu0055856">
        <meta content=" fg=255 153 255 x=-0.91206616 y=-1.5169935 ll=1;" datatype="xsd:string" id="meta7667" property="format" xsi:type="nex:LiteralMeta"/>
      </node>
      <node about="#node7672" id="node7672" label="cmo0015615">
        <meta content=" fg=255 153 255 x=-0.928058 y=-1.5234913 ll=1;" datatype="xsd:string" id="meta7673" property="format" xsi:type="nex:LiteralMeta"/>
      </node>
      <node about="#node7682" id="node7682" label="fsy0009771">
        <meta content=" fg=255 153 255 x=-0.8468447 y=-1.4906669 ll=1;" datatype="xsd:string" id="meta7683" property="format" xsi:type="nex:LiteralMeta"/>
      </node>
      <node about="#node7688" id="node7688" label="1.000">
        <meta content=" fg=255 153 255 x=-0.7885363 y=-1.4672245;" datatype="xsd:string" id="meta7689" property="format" xsi:type="nex:LiteralMeta"/>
      </node>
      <node about="#node7690" id="node7690" label="0.839">
        <meta content=" fg=255 153 255 x=-0.81351465 y=-1.4773916;" datatype="xsd:string" id="meta7691" property="format" xsi:type="nex:LiteralMeta"/>
      </node>
      <node about="#node7692" id="node7692" label="0.854">
        <meta content=" fg=255 153 255 x=-0.82603097 y=-1.4824833;" datatype="xsd:string" id="meta7693" property="format" xsi:type="nex:LiteralMeta"/>
      </node>
      <node about="#node7694" id="node7694" label="bpe0004656">
        <meta content=" fg=255 153 255 x=-0.867962 y=-1.4995311 ll=1;" datatype="xsd:string" id="meta7695" property="format" xsi:type="nex:LiteralMeta"/>
      </node>
      <node about="#node7696" id="node7696" label="bpe0004690">
        <meta content=" fg=255 153 255 x=-0.86434704 y=-1.4980794 ll=1;" datatype="xsd:string" id="meta7697" property="format" xsi:type="nex:LiteralMeta"/>
      </node>
      <node about="#node7702" id="node7702" label="bpe0004680">
        <meta content=" fg=255 153 255 x=-0.8618275 y=-1.4970795 ll=1;" datatype="xsd:string" id="meta7703" property="format" xsi:type="nex:LiteralMeta"/>
      </node>
      <node about="#node7708" id="node7708" label="bpe0004719">
        <meta content=" fg=255 153 255 x=-0.853123 y=-1.4935744 ll=1;" datatype="xsd:string" id="meta7709" property="format" xsi:type="nex:LiteralMeta"/>
      </node>
      <node about="#node7718" id="node7718" label="1.000">
        <meta content=" fg=255 153 255 x=-0.8296883 y=-1.484346;" datatype="xsd:string" id="meta7719" property="format" xsi:type="nex:LiteralMeta"/>
      </node>
      <node about="#node7720" id="node7720" label="0.906">
        <meta content=" fg=255 153 255 x=-0.8493571 y=-1.4923983;" datatype="xsd:string" id="meta7721" property="format" xsi:type="nex:LiteralMeta"/>
      </node>
      <node about="#node7722" id="node7722" label="0.703">
        <meta content=" fg=255 153 255 x=-0.8532571 y=-1.4939939;" datatype="xsd:string" id="meta7723" property="format" xsi:type="nex:LiteralMeta"/>
      </node>
      <node about="#node7724" id="node7724" label="0.995">
        <meta content=" fg=255 153 255 x=-0.8847336 y=-1.5068651;" datatype="xsd:string" id="meta7725" property="format" xsi:type="nex:LiteralMeta"/>
      </node>
      <node about="#node7726" id="node7726" label="0.859">
        <meta content=" fg=255 153 255 x=-0.89189285 y=-1.509791;" datatype="xsd:string" id="meta7727" property="format" xsi:type="nex:LiteralMeta"/>
      </node>
      <node about="#node7728" id="node7728" label="pst0009171">
        <meta content=" fg=255 153 255 x=-0.89496946 y=-1.5110476 ll=1;" datatype="xsd:string" id="meta7729" property="format" xsi:type="nex:LiteralMeta"/>
      </node>
      <node about="#node7730" id="node7730" label="pst0016663">
        <meta content=" fg=255 153 255 x=-0.8980418 y=-1.5123054 ll=1;" datatype="xsd:string" id="meta7731" property="format" xsi:type="nex:LiteralMeta"/>
      </node>
      <node about="#node7736" id="node7736" label="pst0009172">
        <meta content=" fg=255 153 255 x=-0.90241885 y=-1.5141052 ll=1;" datatype="xsd:string" id="meta7737" property="format" xsi:type="nex:LiteralMeta"/>
      </node>
      <node about="#node7742" id="node7742" label="jni0020245">
        <meta content=" fg=255 153 255 x=-0.87091744 y=-1.5012321 ll=1;" datatype="xsd:string" id="meta7743" property="format" xsi:type="nex:LiteralMeta"/>
      </node>
      <node about="#node7748" id="node7748" label="jre0003167">
        <meta content=" fg=255 153 255 x=-0.8657575 y=-1.4991277 ll=1;" datatype="xsd:string" id="meta7749" property="format" xsi:type="nex:LiteralMeta"/>
      </node>
      <node about="#node7754" id="node7754" label="0.948">
        <meta content=" fg=255 153 255 x=-0.85749346 y=-1.4957749;" datatype="xsd:string" id="meta7755" property="format" xsi:type="nex:LiteralMeta"/>
      </node>
      <node about="#node7756" id="node7756" label="cct0009185">
        <meta content=" fg=255 153 255 x=-0.9076693 y=-1.516387 ll=1;" datatype="xsd:string" id="meta7757" property="format" xsi:type="nex:LiteralMeta"/>
      </node>
      <node about="#node7758" id="node7758" label="cil0030358">
        <meta content=" fg=255 153 255 x=-0.8957832 y=-1.5115222 ll=1;" datatype="xsd:string" id="meta7759" property="format" xsi:type="nex:LiteralMeta"/>
      </node>
      <node about="#node7776" id="node7776" label="1.000">
        <meta content=" fg=255 153 255 x=-0.68870425 y=-1.4315349;" datatype="xsd:string" id="meta7777" property="format" xsi:type="nex:LiteralMeta"/>
      </node>
      <node about="#node7778" id="node7778" label="0.472">
        <meta content=" fg=255 153 255 x=-0.72538465 y=-1.4469061;" datatype="xsd:string" id="meta7779" property="format" xsi:type="nex:LiteralMeta"/>
      </node>
      <node about="#node7780" id="node7780" label="0.460">
        <meta content=" fg=255 153 255 x=-0.7409875 y=-1.4533966;" datatype="xsd:string" id="meta7781" property="format" xsi:type="nex:LiteralMeta"/>
      </node>
      <node about="#node7782" id="node7782" label="1.000">
        <meta content=" fg=255 153 255 x=-0.8396148 y=-1.4942843;" datatype="xsd:string" id="meta7783" property="format" xsi:type="nex:LiteralMeta"/>
      </node>
      <node about="#node7784" id="node7784" label="0.710">
        <meta content=" fg=255 153 255 x=-0.8443279 y=-1.4962326;" datatype="xsd:string" id="meta7785" property="format" xsi:type="nex:LiteralMeta"/>
      </node>
      <node about="#node7786" id="node7786" label="0.999">
        <meta content=" fg=255 153 255 x=-0.9021305 y=-1.520073;" datatype="xsd:string" id="meta7787" property="format" xsi:type="nex:LiteralMeta"/>
      </node>
      <node about="#node7788" id="node7788" label="0.353">
        <meta content=" fg=255 153 255 x=-0.91779214 y=-1.526529;" datatype="xsd:string" id="meta7789" property="format" xsi:type="nex:LiteralMeta"/>
      </node>
      <node about="#node7790" id="node7790" label="0.917">
        <meta content=" fg=255 153 255 x=-0.9319024 y=-1.532342;" datatype="xsd:string" id="meta7791" property="format" xsi:type="nex:LiteralMeta"/>
      </node>
      <node about="#node7792" id="node7792" label="vco0030236">
        <meta content=" fg=255 153 255 x=-0.94813883 y=-1.5390271 ll=1;" datatype="xsd:string" id="meta7793" property="format" xsi:type="nex:LiteralMeta"/>
      </node>
      <node about="#node7794" id="node7794" label="vco0048260">
        <meta content=" fg=255 153 255 x=-0.9319024 y=-1.532342 ll=1;" datatype="xsd:string" id="meta7795" property="format" xsi:type="nex:LiteralMeta"/>
      </node>
      <node about="#node7800" id="node7800" label="vco0067171">
        <meta content=" fg=255 153 255 x=-0.9356296 y=-1.5338901 ll=1;" datatype="xsd:string" id="meta7801" property="format" xsi:type="nex:LiteralMeta"/>
      </node>
      <node about="#node7806" id="node7806" label="vco0067172">
        <meta content=" fg=255 153 255 x=-0.924101 y=-1.5291501 ll=1;" datatype="xsd:string" id="meta7807" property="format" xsi:type="nex:LiteralMeta"/>
      </node>
      <node about="#node7812" id="node7812" label="0.957">
        <meta content=" fg=255 153 255 x=-0.8766489 y=-1.5096242;" datatype="xsd:string" id="meta7813" property="format" xsi:type="nex:LiteralMeta"/>
      </node>
      <node about="#node7814" id="node7814" label="1.000">
        <meta content=" fg=255 153 255 x=-0.96963525 y=-1.5481294;" datatype="xsd:string" id="meta7815" property="format" xsi:type="nex:LiteralMeta"/>
      </node>
      <node about="#node7816" id="node7816" label="0.786">
        <meta content=" fg=255 153 255 x=-0.96963525 y=-1.5481294;" datatype="xsd:string" id="meta7817" property="format" xsi:type="nex:LiteralMeta"/>
      </node>
      <node about="#node7818" id="node7818" label="vco0067166">
        <meta content=" fg=255 153 255 x=-0.97872365 y=-1.5518886 ll=1;" datatype="xsd:string" id="meta7819" property="format" xsi:type="nex:LiteralMeta"/>
      </node>
      <node about="#node7820" id="node7820" label="vco0048259">
        <meta content=" fg=255 153 255 x=-0.96963525 y=-1.5481294 ll=1;" datatype="xsd:string" id="meta7821" property="format" xsi:type="nex:LiteralMeta"/>
      </node>
      <node about="#node7826" id="node7826" label="vco0030235">
        <meta content=" fg=255 153 255 x=-0.9726601 y=-1.5493834 ll=1;" datatype="xsd:string" id="meta7827" property="format" xsi:type="nex:LiteralMeta"/>
      </node>
      <node about="#node7832" id="node7832" label="vco0030234">
        <meta content=" fg=255 153 255 x=-0.98395157 y=-1.554159 ll=1;" datatype="xsd:string" id="meta7833" property="format" xsi:type="nex:LiteralMeta"/>
      </node>
      <node about="#node7842" id="node7842" label="0.702">
        <meta content=" fg=255 153 255 x=-0.8589567 y=-1.5023392;" datatype="xsd:string" id="meta7843" property="format" xsi:type="nex:LiteralMeta"/>
      </node>
      <node about="#node7844" id="node7844" label="0.997">
        <meta content=" fg=255 153 255 x=-0.9152225 y=-1.5257449;" datatype="xsd:string" id="meta7845" property="format" xsi:type="nex:LiteralMeta"/>
      </node>
      <node about="#node7846" id="node7846" label="0.874">
        <meta content=" fg=255 153 255 x=-0.9214635 y=-1.5283396;" datatype="xsd:string" id="meta7847" property="format" xsi:type="nex:LiteralMeta"/>
      </node>
      <node about="#node7848" id="node7848" label="vco0030251">
        <meta content=" fg=255 153 255 x=-0.9214635 y=-1.5283396 ll=1;" datatype="xsd:string" id="meta7849" property="format" xsi:type="nex:LiteralMeta"/>
      </node>
      <node about="#node7850" id="node7850" label="vco0048243">
        <meta content=" fg=255 153 255 x=-0.9245806 y=-1.5296363 ll=1;" datatype="xsd:string" id="meta7851" property="format" xsi:type="nex:LiteralMeta"/>
      </node>
      <node about="#node7856" id="node7856" label="vco0020763">
        <meta content=" fg=255 153 255 x=-0.92463446 y=-1.5296646 ll=1;" datatype="xsd:string" id="meta7857" property="format" xsi:type="nex:LiteralMeta"/>
      </node>
      <node about="#node7862" id="node7862" label="1.000">
        <meta content=" fg=255 153 255 x=-0.92966056 y=-1.5318345;" datatype="xsd:string" id="meta7863" property="format" xsi:type="nex:LiteralMeta"/>
      </node>
      <node about="#node7864" id="node7864" label="vco0030239">
        <meta content=" fg=255 153 255 x=-0.9359503 y=-1.5344568 ll=1;" datatype="xsd:string" id="meta7865" property="format" xsi:type="nex:LiteralMeta"/>
      </node>
      <node about="#node7866" id="node7866" label="vco0048266">
        <meta content=" fg=255 153 255 x=-0.92966056 y=-1.5318345 ll=1;" datatype="xsd:string" id="meta7867" property="format" xsi:type="nex:LiteralMeta"/>
      </node>
      <node about="#node7880" id="node7880" label="0.858">
        <meta content=" fg=255 153 255 x=-0.77066827 y=-1.4658345;" datatype="xsd:string" id="meta7881" property="format" xsi:type="nex:LiteralMeta"/>
      </node>
      <node about="#node7882" id="node7882" label="0.997">
        <meta content=" fg=255 153 255 x=-0.86005545 y=-1.5032717;" datatype="xsd:string" id="meta7883" property="format" xsi:type="nex:LiteralMeta"/>
      </node>
      <node about="#node7884" id="node7884" label="0.983">
        <meta content=" fg=255 153 255 x=-0.903726 y=-1.5215412;" datatype="xsd:string" id="meta7885" property="format" xsi:type="nex:LiteralMeta"/>
      </node>
      <node about="#node7886" id="node7886" label="0.891">
        <meta content=" fg=255 153 255 x=-0.9199936 y=-1.5283428;" datatype="xsd:string" id="meta7887" property="format" xsi:type="nex:LiteralMeta"/>
      </node>
      <node about="#node7888" id="node7888" label="ach0005830">
        <meta content=" fg=255 153 255 x=-0.9736266 y=-1.5507547 ll=1;" datatype="xsd:string" id="meta7889" property="format" xsi:type="nex:LiteralMeta"/>
      </node>
      <node about="#node7890" id="node7890" label="ach0005832">
        <meta content=" fg=255 153 255 x=-0.96936756 y=-1.5489984 ll=1;" datatype="xsd:string" id="meta7891" property="format" xsi:type="nex:LiteralMeta"/>
      </node>
      <node about="#node7896" id="node7896" label="ach0005833">
        <meta content=" fg=255 153 255 x=-0.98285115 y=-1.5546805 ll=1;" datatype="xsd:string" id="meta7897" property="format" xsi:type="nex:LiteralMeta"/>
      </node>
      <node about="#node7902" id="node7902" label="0.649">
        <meta content=" fg=255 153 255 x=-0.8787493 y=-1.5111144;" datatype="xsd:string" id="meta7903" property="format" xsi:type="nex:LiteralMeta"/>
      </node>
      <node about="#node7904" id="node7904" label="ach0005834">
        <meta content=" fg=255 153 255 x=-0.9880115 y=-1.5569273 ll=1;" datatype="xsd:string" id="meta7905" property="format" xsi:type="nex:LiteralMeta"/>
      </node>
      <node about="#node7906" id="node7906" label="ach0030995">
        <meta content=" fg=255 153 255 x=-0.9697591 y=-1.5493174 ll=1;" datatype="xsd:string" id="meta7907" property="format" xsi:type="nex:LiteralMeta"/>
      </node>
      <node about="#node7916" id="node7916" label="ach0030996">
        <meta content=" fg=255 153 255 x=-1.0401608 y=-1.5790864 ll=1;" datatype="xsd:string" id="meta7917" property="format" xsi:type="nex:LiteralMeta"/>
      </node>
      <node about="#node7926" id="node7926" label="0.478">
        <meta content=" fg=255 153 255 x=-0.7638661 y=-1.4632053;" datatype="xsd:string" id="meta7927" property="format" xsi:type="nex:LiteralMeta"/>
      </node>
      <node about="#node7928" id="node7928" label="0.951">
        <meta content=" fg=255 153 255 x=-0.801192 y=-1.4789973;" datatype="xsd:string" id="meta7929" property="format" xsi:type="nex:LiteralMeta"/>
      </node>
      <node about="#node7930" id="node7930" label="1.000">
        <meta content=" fg=255 153 255 x=-0.8908101 y=-1.5168285;" datatype="xsd:string" id="meta7931" property="format" xsi:type="nex:LiteralMeta"/>
      </node>
      <node about="#node7932" id="node7932" label="0.998">
        <meta content=" fg=255 153 255 x=-0.9520761 y=-1.5426477;" datatype="xsd:string" id="meta7933" property="format" xsi:type="nex:LiteralMeta"/>
      </node>
      <node about="#node7934" id="node7934" label="0.000">
        <meta content=" fg=255 153 255 x=-0.9520761 y=-1.5426477;" datatype="xsd:string" id="meta7935" property="format" xsi:type="nex:LiteralMeta"/>
      </node>
      <node about="#node7936" id="node7936">
        <meta content=" fg=255 153 255 x=-0.95511794 y=-1.5439281;" datatype="xsd:string" id="meta7937" property="format" xsi:type="nex:LiteralMeta"/>
      </node>
      <node about="#node7938" id="node7938" label="csn0053870">
        <meta content=" fg=255 153 255 x=-0.95511794 y=-1.5439281 ll=1;" datatype="xsd:string" id="meta7939" property="format" xsi:type="nex:LiteralMeta"/>
      </node>
      <node about="#node7940" id="node7940" label="csn0141492">
        <meta content=" fg=255 153 255 x=-0.95511794 y=-1.5439281 ll=1;" datatype="xsd:string" id="meta7941" property="format" xsi:type="nex:LiteralMeta"/>
      </node>
      <node about="#node7946" id="node7946" label="csn0136706">
        <meta content=" fg=255 153 255 x=-0.95513433 y=-1.5439372 ll=1;" datatype="xsd:string" id="meta7947" property="format" xsi:type="nex:LiteralMeta"/>
      </node>
      <node about="#node7952" id="node7952" label="csn0061047">
        <meta content=" fg=255 153 255 x=-0.9520761 y=-1.5426477 ll=1;" datatype="xsd:string" id="meta7953" property="format" xsi:type="nex:LiteralMeta"/>
      </node>
      <node about="#node7958" id="node7958" label="0.956">
        <meta content=" fg=255 153 255 x=-0.9190948 y=-1.5287955;" datatype="xsd:string" id="meta7959" property="format" xsi:type="nex:LiteralMeta"/>
      </node>
      <node about="#node7960" id="node7960" label="0.929">
        <meta content=" fg=255 153 255 x=-0.9310319 y=-1.533843;" datatype="xsd:string" id="meta7961" property="format" xsi:type="nex:LiteralMeta"/>
      </node>
      <node about="#node7962" id="node7962" label="csn0053871">
        <meta content=" fg=255 153 255 x=-0.93414384 y=-1.5351583 ll=1;" datatype="xsd:string" id="meta7963" property="format" xsi:type="nex:LiteralMeta"/>
      </node>
      <node about="#node7964" id="node7964" label="csn0079218">
        <meta content=" fg=255 153 255 x=-0.9340932 y=-1.5351382 ll=1;" datatype="xsd:string" id="meta7965" property="format" xsi:type="nex:LiteralMeta"/>
      </node>
      <node about="#node7970" id="node7970" label="csn0061043">
        <meta content=" fg=255 153 255 x=-0.92779773 y=-1.5324817 ll=1;" datatype="xsd:string" id="meta7971" property="format" xsi:type="nex:LiteralMeta"/>
      </node>
      <node about="#node7980" id="node7980" label="0.871">
        <meta content=" fg=255 153 255 x=-0.8227487 y=-1.4881536;" datatype="xsd:string" id="meta7981" property="format" xsi:type="nex:LiteralMeta"/>
      </node>
      <node about="#node7982" id="node7982" label="1.000">
        <meta content=" fg=255 153 255 x=-0.9660664 y=-1.5489937;" datatype="xsd:string" id="meta7983" property="format" xsi:type="nex:LiteralMeta"/>
      </node>
      <node about="#node7984" id="node7984" label="0.918">
        <meta content=" fg=255 153 255 x=-0.9691138 y=-1.5502867;" datatype="xsd:string" id="meta7985" property="format" xsi:type="nex:LiteralMeta"/>
      </node>
      <node about="#node7986" id="node7986" label="csn0061042">
        <meta content=" fg=255 153 255 x=-0.9691138 y=-1.5502867 ll=1;" datatype="xsd:string" id="meta7987" property="format" xsi:type="nex:LiteralMeta"/>
      </node>
      <node about="#node7988" id="node7988" label="csn0136709">
        <meta content=" fg=255 153 255 x=-0.9721581 y=-1.5515789 ll=1;" datatype="xsd:string" id="meta7989" property="format" xsi:type="nex:LiteralMeta"/>
      </node>
      <node about="#node7994" id="node7994" label="csn0079226">
        <meta content=" fg=255 153 255 x=-0.9660664 y=-1.5489937 ll=1;" datatype="xsd:string" id="meta7995" property="format" xsi:type="nex:LiteralMeta"/>
      </node>
      <node about="#node8000" id="node8000" label="csn0072601">
        <meta content=" fg=255 153 255 x=-0.9225496 y=-1.5306152 ll=1;" datatype="xsd:string" id="meta8001" property="format" xsi:type="nex:LiteralMeta"/>
      </node>
      <node about="#node8010" id="node8010" label="1.000">
        <meta content=" fg=255 153 255 x=-0.8713459 y=-1.5090107;" datatype="xsd:string" id="meta8011" property="format" xsi:type="nex:LiteralMeta"/>
      </node>
      <node about="#node8012" id="node8012" label="csn0053872">
        <meta content=" fg=255 153 255 x=-0.8796844 y=-1.5125623 ll=1;" datatype="xsd:string" id="meta8013" property="format" xsi:type="nex:LiteralMeta"/>
      </node>
      <node about="#node8014" id="node8014" label="csn0079217">
        <meta content=" fg=255 153 255 x=-0.8820201 y=-1.5135623 ll=1;" datatype="xsd:string" id="meta8015" property="format" xsi:type="nex:LiteralMeta"/>
      </node>
      <node about="#node8028" id="node8028" label="ach0030994">
        <meta content=" fg=255 153 255 x=-0.8536101 y=-1.5019315 ll=1;" datatype="xsd:string" id="meta8029" property="format" xsi:type="nex:LiteralMeta"/>
      </node>
      <node about="#node8042" id="node8042" label="0.851">
        <meta content=" fg=255 153 255 x=-0.4153323 y=-1.3418062;" datatype="xsd:string" id="meta8043" property="format" xsi:type="nex:LiteralMeta"/>
      </node>
      <node about="#node8044" id="node8044" label="0.990">
        <meta content=" fg=255 153 255 x=-0.5078458 y=-1.3814535;" datatype="xsd:string" id="meta8045" property="format" xsi:type="nex:LiteralMeta"/>
      </node>
      <node about="#node8046" id="node8046" label="0.816">
        <meta content=" fg=255 153 255 x=-0.5425023 y=-1.3962892;" datatype="xsd:string" id="meta8047" property="format" xsi:type="nex:LiteralMeta"/>
      </node>
      <node about="#node8048" id="node8048" label="0.994">
        <meta content=" fg=255 153 255 x=-0.659824 y=-1.4464844;" datatype="xsd:string" id="meta8049" property="format" xsi:type="nex:LiteralMeta"/>
      </node>
      <node about="#node8050" id="node8050" label="0.990">
        <meta content=" fg=255 153 255 x=-0.76437855 y=-1.4911923;" datatype="xsd:string" id="meta8051" property="format" xsi:type="nex:LiteralMeta"/>
      </node>
      <node about="#node8052" id="node8052" label="nnu0014184">
        <meta content=" fg=255 153 255 x=-0.9209802 y=-1.5581186 ll=1;" datatype="xsd:string" id="meta8053" property="format" xsi:type="nex:LiteralMeta"/>
      </node>
      <node about="#node8054" id="node8054" label="nnu0021442">
        <meta content=" fg=255 153 255 x=-0.85162455 y=-1.5285199 ll=1;" datatype="xsd:string" id="meta8055" property="format" xsi:type="nex:LiteralMeta"/>
      </node>
      <node about="#node8060" id="node8060" label="nnu0021441">
        <meta content=" fg=255 153 255 x=-0.86451054 y=-1.5341555 ll=1;" datatype="xsd:string" id="meta8061" property="format" xsi:type="nex:LiteralMeta"/>
      </node>
      <node about="#node8066" id="node8066" label="nnu0002306">
        <meta content=" fg=255 153 255 x=-0.9248455 y=-1.5602362 ll=1;" datatype="xsd:string" id="meta8067" property="format" xsi:type="nex:LiteralMeta"/>
      </node>
      <node about="#node8072" id="node8072" label="0.959">
        <meta content=" fg=255 153 255 x=-0.59802574 y=-1.4201866;" datatype="xsd:string" id="meta8073" property="format" xsi:type="nex:LiteralMeta"/>
      </node>
      <node about="#node8074" id="node8074" label="min0005548">
        <meta content=" fg=255 153 255 x=-0.8711792 y=-1.5374439 ll=1;" datatype="xsd:string" id="meta8075" property="format" xsi:type="nex:LiteralMeta"/>
      </node>
      <node about="#node8076" id="node8076" label="min0018090">
        <meta content=" fg=255 153 255 x=-1.0043552 y=-1.5948064 ll=1;" datatype="xsd:string" id="meta8077" property="format" xsi:type="nex:LiteralMeta"/>
      </node>
      <node about="#node8086" id="node8086" label="0.976">
        <meta content=" fg=255 153 255 x=-0.5307074 y=-1.391471;" datatype="xsd:string" id="meta8087" property="format" xsi:type="nex:LiteralMeta"/>
      </node>
      <node about="#node8088" id="node8088" label="nnu0019285">
        <meta content=" fg=255 153 255 x=-0.8386765 y=-1.5239675 ll=1;" datatype="xsd:string" id="meta8089" property="format" xsi:type="nex:LiteralMeta"/>
      </node>
      <node about="#node8090" id="node8090" label="nnu0031312">
        <meta content=" fg=255 153 255 x=-0.7779111 y=-1.4979426 ll=1;" datatype="xsd:string" id="meta8091" property="format" xsi:type="nex:LiteralMeta"/>
      </node>
      <node about="#node8104" id="node8104" label="0.980">
        <meta content=" fg=255 153 255 x=-0.36716306 y=-1.3487078;" datatype="xsd:string" id="meta8105" property="format" xsi:type="nex:LiteralMeta"/>
      </node>
      <node about="#node8106" id="node8106" label="0.511">
        <meta content=" fg=255 153 255 x=-0.4000016 y=-1.3679532;" datatype="xsd:string" id="meta8107" property="format" xsi:type="nex:LiteralMeta"/>
      </node>
      <node about="#node8108" id="node8108" label="0.985">
        <meta content=" fg=255 153 255 x=-0.4851382 y=-1.4128418;" datatype="xsd:string" id="meta8109" property="format" xsi:type="nex:LiteralMeta"/>
      </node>
      <node about="#node8110" id="node8110" label="0.860">
        <meta content=" fg=255 153 255 x=-0.5214205 y=-1.4311943;" datatype="xsd:string" id="meta8111" property="format" xsi:type="nex:LiteralMeta"/>
      </node>
      <node about="#node8112" id="node8112" label="0.826">
        <meta content=" fg=255 153 255 x=-0.5461792 y=-1.443357;" datatype="xsd:string" id="meta8113" property="format" xsi:type="nex:LiteralMeta"/>
      </node>
      <node about="#node8114" id="node8114" label="0.256">
        <meta content=" fg=255 153 255 x=-0.5777588 y=-1.4587916;" datatype="xsd:string" id="meta8115" property="format" xsi:type="nex:LiteralMeta"/>
      </node>
      <node about="#node8116" id="node8116" label="0.819">
        <meta content=" fg=255 153 255 x=-0.60505 y=-1.472103;" datatype="xsd:string" id="meta8117" property="format" xsi:type="nex:LiteralMeta"/>
      </node>
      <node about="#node8118" id="node8118" label="0.934">
        <meta content=" fg=255 153 255 x=-0.64619434 y=-1.4920382;" datatype="xsd:string" id="meta8119" property="format" xsi:type="nex:LiteralMeta"/>
      </node>
      <node about="#node8120" id="node8120" label="0.907">
        <meta content=" fg=255 153 255 x=-0.6684053 y=-1.502215;" datatype="xsd:string" id="meta8121" property="format" xsi:type="nex:LiteralMeta"/>
      </node>
      <node about="#node8122" id="node8122" label="0.628">
        <meta content=" fg=255 153 255 x=-0.68604374 y=-1.510164;" datatype="xsd:string" id="meta8123" property="format" xsi:type="nex:LiteralMeta"/>
      </node>
      <node about="#node8124" id="node8124" label="0.999">
        <meta content=" fg=255 153 255 x=-0.81013584 y=-1.5660572;" datatype="xsd:string" id="meta8125" property="format" xsi:type="nex:LiteralMeta"/>
      </node>
      <node about="#node8126" id="node8126" label="0.552">
        <meta content=" fg=255 153 255 x=-0.8484202 y=-1.5832919;" datatype="xsd:string" id="meta8127" property="format" xsi:type="nex:LiteralMeta"/>
      </node>
      <node about="#node8128" id="node8128" label="0.975">
        <meta content=" fg=255 153 255 x=-0.9060788 y=-1.6087197;" datatype="xsd:string" id="meta8129" property="format" xsi:type="nex:LiteralMeta"/>
      </node>
      <node about="#node8130" id="node8130" label="0.423">
        <meta content=" fg=255 153 255 x=-0.9269027 y=-1.6178881;" datatype="xsd:string" id="meta8131" property="format" xsi:type="nex:LiteralMeta"/>
      </node>
      <node about="#node8132" id="node8132" label="0.924">
        <meta content=" fg=255 153 255 x=-0.94945323 y=-1.627768;" datatype="xsd:string" id="meta8133" property="format" xsi:type="nex:LiteralMeta"/>
      </node>
      <node about="#node8134" id="node8134" label="0.718">
        <meta content=" fg=255 153 255 x=-0.9544036 y=-1.6299286;" datatype="xsd:string" id="meta8135" property="format" xsi:type="nex:LiteralMeta"/>
      </node>
      <node about="#node8136" id="node8136" label="0.442">
        <meta content=" fg=255 153 255 x=-0.9671357 y=-1.6354824;" datatype="xsd:string" id="meta8137" property="format" xsi:type="nex:LiteralMeta"/>
      </node>
      <node about="#node8138" id="node8138" label="0.647">
        <meta content=" fg=255 153 255 x=-0.97291416 y=-1.6380016;" datatype="xsd:string" id="meta8139" property="format" xsi:type="nex:LiteralMeta"/>
      </node>
      <node about="#node8140" id="node8140" label="0.959">
        <meta content=" fg=255 153 255 x=-1.0059931 y=-1.6524149;" datatype="xsd:string" id="meta8141" property="format" xsi:type="nex:LiteralMeta"/>
      </node>
      <node about="#node8142" id="node8142" label="0.844">
        <meta content=" fg=255 153 255 x=-1.0176792 y=-1.6575041;" datatype="xsd:string" id="meta8143" property="format" xsi:type="nex:LiteralMeta"/>
      </node>
      <node about="#node8144" id="node8144" label="0.791">
        <meta content=" fg=255 153 255 x=-1.0268003 y=-1.6614739;" datatype="xsd:string" id="meta8145" property="format" xsi:type="nex:LiteralMeta"/>
      </node>
      <node about="#node8146" id="node8146" label="0.978">
        <meta content=" fg=255 153 255 x=-1.0595306 y=-1.6756963;" datatype="xsd:string" id="meta8147" property="format" xsi:type="nex:LiteralMeta"/>
      </node>
      <node about="#node8148" id="node8148" label="0.977">
        <meta content=" fg=255 153 255 x=-1.088415 y=-1.6882126;" datatype="xsd:string" id="meta8149" property="format" xsi:type="nex:LiteralMeta"/>
      </node>
      <node about="#node8150" id="node8150" label="0.934">
        <meta content=" fg=255 153 255 x=-1.1037261 y=-1.6948365;" datatype="xsd:string" id="meta8151" property="format" xsi:type="nex:LiteralMeta"/>
      </node>
      <node about="#node8152" id="node8152" label="0.204">
        <meta content=" fg=255 153 255 x=-1.1126572 y=-1.698696;" datatype="xsd:string" id="meta8153" property="format" xsi:type="nex:LiteralMeta"/>
      </node>
      <node about="#node8154" id="node8154" label="0.984">
        <meta content=" fg=255 153 255 x=-1.1461941 y=-1.7131804;" datatype="xsd:string" id="meta8155" property="format" xsi:type="nex:LiteralMeta"/>
      </node>
      <node about="#node8156" id="node8156" label="1.000">
        <meta content=" fg=255 153 255 x=-1.2004786 y=-1.7366128;" datatype="xsd:string" id="meta8157" property="format" xsi:type="nex:LiteralMeta"/>
      </node>
      <node about="#node8158" id="node8158" label="0.921">
        <meta content=" fg=255 153 255 x=-1.2254808 y=-1.7473992;" datatype="xsd:string" id="meta8159" property="format" xsi:type="nex:LiteralMeta"/>
      </node>
      <node about="#node8160" id="node8160" label="vra0003642">
        <meta content=" fg=255 153 255 x=-1.2640984 y=-1.7640505 ll=1;" datatype="xsd:string" id="meta8161" property="format" xsi:type="nex:LiteralMeta"/>
      </node>
      <node about="#node8162" id="node8162" label="vra0025548">
        <meta content=" fg=255 153 255 x=-1.2556347 y=-1.7604154 ll=1;" datatype="xsd:string" id="meta8163" property="format" xsi:type="nex:LiteralMeta"/>
      </node>
      <node about="#node8168" id="node8168" label="vra0025547">
        <meta content=" fg=255 153 255 x=-1.2021178 y=-1.7373213 ll=1;" datatype="xsd:string" id="meta8169" property="format" xsi:type="nex:LiteralMeta"/>
      </node>
      <node about="#node8174" id="node8174" label="van0012361">
        <meta content=" fg=255 153 255 x=-1.1579654 y=-1.7182729 ll=1;" datatype="xsd:string" id="meta8175" property="format" xsi:type="nex:LiteralMeta"/>
      </node>
      <node about="#node8180" id="node8180" label="vsu0012916">
        <meta content=" fg=255 153 255 x=-1.1540778 y=-1.7166349 ll=1;" datatype="xsd:string" id="meta8181" property="format" xsi:type="nex:LiteralMeta"/>
      </node>
      <node about="#node8186" id="node8186" label="0.997">
        <meta content=" fg=255 153 255 x=-1.1410053 y=-1.7110085;" datatype="xsd:string" id="meta8187" property="format" xsi:type="nex:LiteralMeta"/>
      </node>
      <node about="#node8188" id="node8188" label="vun0021277">
        <meta content=" fg=255 153 255 x=-1.1570343 y=-1.7179583 ll=1;" datatype="xsd:string" id="meta8189" property="format" xsi:type="nex:LiteralMeta"/>
      </node>
      <node about="#node8190" id="node8190" label="vun0021278">
        <meta content=" fg=255 153 255 x=-1.1410053 y=-1.7110085 ll=1;" datatype="xsd:string" id="meta8191" property="format" xsi:type="nex:LiteralMeta"/>
      </node>
      <node about="#node8200" id="node8200" label="0.719">
        <meta content=" fg=255 153 255 x=-1.0912659 y=-1.6894529;" datatype="xsd:string" id="meta8201" property="format" xsi:type="nex:LiteralMeta"/>
      </node>
      <node about="#node8202" id="node8202" label="0.999">
        <meta content=" fg=255 153 255 x=-1.130896 y=-1.7066827;" datatype="xsd:string" id="meta8203" property="format" xsi:type="nex:LiteralMeta"/>
      </node>
      <node about="#node8204" id="node8204" label="pvu0010228">
        <meta content=" fg=255 153 255 x=-1.1712337 y=-1.7242105 ll=1;" datatype="xsd:string" id="meta8205" property="format" xsi:type="nex:LiteralMeta"/>
      </node>
      <node about="#node8206" id="node8206" label="pvu0011132">
        <meta content=" fg=255 153 255 x=-1.1373916 y=-1.7095083 ll=1;" datatype="xsd:string" id="meta8207" property="format" xsi:type="nex:LiteralMeta"/>
      </node>
      <node about="#node8212" id="node8212" label="lpu0017521">
        <meta content=" fg=255 153 255 x=-1.1375711 y=-1.7096181 ll=1;" datatype="xsd:string" id="meta8213" property="format" xsi:type="nex:LiteralMeta"/>
      </node>
      <node about="#node8222" id="node8222" label="0.999">
        <meta content=" fg=255 153 255 x=-1.117425 y=-1.7009916;" datatype="xsd:string" id="meta8223" property="format" xsi:type="nex:LiteralMeta"/>
      </node>
      <node about="#node8224" id="node8224" label="0.412">
        <meta content=" fg=255 153 255 x=-1.1373984 y=-1.7097137;" datatype="xsd:string" id="meta8225" property="format" xsi:type="nex:LiteralMeta"/>
      </node>
      <node about="#node8226" id="node8226" label="0.014">
        <meta content=" fg=255 153 255 x=-1.1473228 y=-1.714045;" datatype="xsd:string" id="meta8227" property="format" xsi:type="nex:LiteralMeta"/>
      </node>
      <node about="#node8228" id="node8228" label="0.942">
        <meta content=" fg=255 153 255 x=-1.1755242 y=-1.7263467;" datatype="xsd:string" id="meta8229" property="format" xsi:type="nex:LiteralMeta"/>
      </node>
      <node about="#node8230" id="node8230" label="vun0022864">
        <meta content=" fg=255 153 255 x=-1.2356106 y=-1.7525423 ll=1;" datatype="xsd:string" id="meta8231" property="format" xsi:type="nex:LiteralMeta"/>
      </node>
      <node about="#node8232" id="node8232" label="vun0023743">
        <meta content=" fg=255 153 255 x=-1.2488924 y=-1.7583678 ll=1;" datatype="xsd:string" id="meta8233" property="format" xsi:type="nex:LiteralMeta"/>
      </node>
      <node about="#node8238" id="node8238" label="vun0023330">
        <meta content=" fg=255 153 255 x=-1.2272539 y=-1.7489688 ll=1;" datatype="xsd:string" id="meta8239" property="format" xsi:type="nex:LiteralMeta"/>
      </node>
      <node about="#node8244" id="node8244" label="vsu0002313">
        <meta content=" fg=255 153 255 x=-1.1837633 y=-1.7299938 ll=1;" datatype="xsd:string" id="meta8245" property="format" xsi:type="nex:LiteralMeta"/>
      </node>
      <node about="#node8250" id="node8250" label="lpu0017522">
        <meta content=" fg=255 153 255 x=-1.1823006 y=-1.7293996 ll=1;" datatype="xsd:string" id="meta8251" property="format" xsi:type="nex:LiteralMeta"/>
      </node>
      <node about="#node8260" id="node8260" label="0.838">
        <meta content=" fg=255 153 255 x=-1.0407805 y=-1.6676091;" datatype="xsd:string" id="meta8261" property="format" xsi:type="nex:LiteralMeta"/>
      </node>
      <node about="#node8262" id="node8262" label="0.152">
        <meta content=" fg=255 153 255 x=-1.0537513 y=-1.6732981;" datatype="xsd:string" id="meta8263" property="format" xsi:type="nex:LiteralMeta"/>
      </node>
      <node about="#node8264" id="node8264" label="gma0060173">
        <meta content=" fg=255 153 255 x=-1.130113 y=-1.7067722 ll=1;" datatype="xsd:string" id="meta8265" property="format" xsi:type="nex:LiteralMeta"/>
      </node>
      <node about="#node8266" id="node8266" label="cca0032828">
        <meta content=" fg=255 153 255 x=-1.1842071 y=-1.7305477 ll=1;" datatype="xsd:string" id="meta8267" property="format" xsi:type="nex:LiteralMeta"/>
      </node>
      <node about="#node8272" id="node8272" label="ssb0026730">
        <meta content=" fg=255 153 255 x=-1.1560296 y=-1.7182406 ll=1;" datatype="xsd:string" id="meta8273" property="format" xsi:type="nex:LiteralMeta"/>
      </node>
      <node about="#node8282" id="node8282" label="mpr0002979">
        <meta content=" fg=255 153 255 x=-1.0758033 y=-1.6830672 ll=1;" datatype="xsd:string" id="meta8283" property="format" xsi:type="nex:LiteralMeta"/>
      </node>
      <node about="#node8288" id="node8288" label="cca0032824">
        <meta content=" fg=255 153 255 x=-1.1541314 y=-1.7176379 ll=1;" datatype="xsd:string" id="meta8289" property="format" xsi:type="nex:LiteralMeta"/>
      </node>
      <node about="#node8294" id="node8294" label="apr0014189">
        <meta content=" fg=255 153 255 x=-1.0884693 y=-1.6889342 ll=1;" datatype="xsd:string" id="meta8295" property="format" xsi:type="nex:LiteralMeta"/>
      </node>
      <node about="#node8300" id="node8300" label="lan0005862">
        <meta content=" fg=255 153 255 x=-1.1685859 y=-1.7243714 ll=1;" datatype="xsd:string" id="meta8301" property="format" xsi:type="nex:LiteralMeta"/>
      </node>
      <node about="#node8306" id="node8306" label="lja0035435">
        <meta content=" fg=255 153 255 x=-1.0999403 y=-1.6942161 ll=1;" datatype="xsd:string" id="meta8307" property="format" xsi:type="nex:LiteralMeta"/>
      </node>
      <node about="#node8312" id="node8312" label="0.982">
        <meta content=" fg=255 153 255 x=-1.0286217 y=-1.6628914;" datatype="xsd:string" id="meta8313" property="format" xsi:type="nex:LiteralMeta"/>
      </node>
      <node about="#node8314" id="node8314" label="1.000">
        <meta content=" fg=255 153 255 x=-1.2313322 y=-1.752678;" datatype="xsd:string" id="meta8315" property="format" xsi:type="nex:LiteralMeta"/>
      </node>
      <node about="#node8316" id="node8316" label="0.515">
        <meta content=" fg=255 153 255 x=-1.2402759 y=-1.7566373;" datatype="xsd:string" id="meta8317" property="format" xsi:type="nex:LiteralMeta"/>
      </node>
      <node about="#node8318" id="node8318">
        <meta content=" fg=255 153 255 x=-1.2552162 y=-1.7632477;" datatype="xsd:string" id="meta8319" property="format" xsi:type="nex:LiteralMeta"/>
      </node>
      <node about="#node8320" id="node8320" label="ahp0014695">
        <meta content=" fg=255 153 255 x=-1.2552162 y=-1.7632477 ll=1;" datatype="xsd:string" id="meta8321" property="format" xsi:type="nex:LiteralMeta"/>
      </node>
      <node about="#node8322" id="node8322" label="aip0030292">
        <meta content=" fg=255 153 255 x=-1.2552162 y=-1.7632477 ll=1;" datatype="xsd:string" id="meta8323" property="format" xsi:type="nex:LiteralMeta"/>
      </node>
      <node about="#node8328" id="node8328" label="ahp0069001">
        <meta content=" fg=255 153 255 x=-1.2432549 y=-1.7579576 ll=1;" datatype="xsd:string" id="meta8329" property="format" xsi:type="nex:LiteralMeta"/>
      </node>
      <node about="#node8334" id="node8334" label="adu0029021">
        <meta content=" fg=255 153 255 x=-1.2313322 y=-1.752678 ll=1;" datatype="xsd:string" id="meta8335" property="format" xsi:type="nex:LiteralMeta"/>
      </node>
      <node about="#node8340" id="node8340" label="1.000">
        <meta content=" fg=255 153 255 x=-1.2353363 y=-1.7548003;" datatype="xsd:string" id="meta8341" property="format" xsi:type="nex:LiteralMeta"/>
      </node>
      <node about="#node8342" id="node8342" label="0.647">
        <meta content=" fg=255 153 255 x=-1.2398413 y=-1.7568023;" datatype="xsd:string" id="meta8343" property="format" xsi:type="nex:LiteralMeta"/>
      </node>
      <node about="#node8344" id="node8344" label="ahp0016572">
        <meta content=" fg=255 153 255 x=-1.2428056 y=-1.7581189 ll=1;" datatype="xsd:string" id="meta8345" property="format" xsi:type="nex:LiteralMeta"/>
      </node>
      <node about="#node8346" id="node8346" label="aip0030444">
        <meta content=" fg=255 153 255 x=-1.2398413 y=-1.7568023 ll=1;" datatype="xsd:string" id="meta8347" property="format" xsi:type="nex:LiteralMeta"/>
      </node>
      <node about="#node8352" id="node8352" label="adu0028956">
        <meta content=" fg=255 153 255 x=-1.2456847 y=-1.7594064 ll=1;" datatype="xsd:string" id="meta8353" property="format" xsi:type="nex:LiteralMeta"/>
      </node>
      <node about="#node8366" id="node8366" label="1.000">
        <meta content=" fg=255 153 255 x=-1.0294892 y=-1.663797;" datatype="xsd:string" id="meta8367" property="format" xsi:type="nex:LiteralMeta"/>
      </node>
      <node about="#node8368" id="node8368" label="0.856">
        <meta content=" fg=255 153 255 x=-1.0422652 y=-1.6695052;" datatype="xsd:string" id="meta8369" property="format" xsi:type="nex:LiteralMeta"/>
      </node>
      <node about="#node8370" id="node8370" label="0.949">
        <meta content=" fg=255 153 255 x=-1.0722079 y=-1.6828617;" datatype="xsd:string" id="meta8371" property="format" xsi:type="nex:LiteralMeta"/>
      </node>
      <node about="#node8372" id="node8372" label="0.940">
        <meta content=" fg=255 153 255 x=-1.1059647 y=-1.6979113;" datatype="xsd:string" id="meta8373" property="format" xsi:type="nex:LiteralMeta"/>
      </node>
      <node about="#node8374" id="node8374" label="tpr0003282">
        <meta content=" fg=255 153 255 x=-1.1485919 y=-1.7169051 ll=1;" datatype="xsd:string" id="meta8375" property="format" xsi:type="nex:LiteralMeta"/>
      </node>
      <node about="#node8376" id="node8376" label="tsu0006365">
        <meta content=" fg=255 153 255 x=-1.1605963 y=-1.7222805 ll=1;" datatype="xsd:string" id="meta8377" property="format" xsi:type="nex:LiteralMeta"/>
      </node>
      <node about="#node8382" id="node8382" label="mtr0009193">
        <meta content=" fg=255 153 255 x=-1.1779089 y=-1.7300622 ll=1;" datatype="xsd:string" id="meta8383" property="format" xsi:type="nex:LiteralMeta"/>
      </node>
      <node about="#node8388" id="node8388" label="0.971">
        <meta content=" fg=255 153 255 x=-1.0886418 y=-1.6902595;" datatype="xsd:string" id="meta8389" property="format" xsi:type="nex:LiteralMeta"/>
      </node>
      <node about="#node8390" id="node8390" label="1.000">
        <meta content=" fg=255 153 255 x=-1.1755162 y=-1.729116;" datatype="xsd:string" id="meta8391" property="format" xsi:type="nex:LiteralMeta"/>
      </node>
      <node about="#node8392" id="node8392" label="tsu0006363">
        <meta content=" fg=255 153 255 x=-1.194383 y=-1.73755 ll=1;" datatype="xsd:string" id="meta8393" property="format" xsi:type="nex:LiteralMeta"/>
      </node>
      <node about="#node8394" id="node8394" label="tsu0006364">
        <meta content=" fg=255 153 255 x=-1.2407333 y=-1.7583016 ll=1;" datatype="xsd:string" id="meta8395" property="format" xsi:type="nex:LiteralMeta"/>
      </node>
      <node about="#node8400" id="node8400" label="mtr0010766">
        <meta content=" fg=255 153 255 x=-1.2180492 y=-1.7482337 ll=1;" datatype="xsd:string" id="meta8401" property="format" xsi:type="nex:LiteralMeta"/>
      </node>
      <node about="#node8410" id="node8410" label="0.949">
        <meta content=" fg=255 153 255 x=-1.0553969 y=-1.6754287;" datatype="xsd:string" id="meta8411" property="format" xsi:type="nex:LiteralMeta"/>
      </node>
      <node about="#node8412" id="node8412" label="0.910">
        <meta content=" fg=255 153 255 x=-1.07997 y=-1.6864552;" datatype="xsd:string" id="meta8413" property="format" xsi:type="nex:LiteralMeta"/>
      </node>
      <node about="#node8414" id="node8414" label="car0015649">
        <meta content=" fg=255 153 255 x=-1.1387321 y=-1.712809 ll=1;" datatype="xsd:string" id="meta8415" property="format" xsi:type="nex:LiteralMeta"/>
      </node>
      <node about="#node8416" id="node8416" label="cre0007183">
        <meta content=" fg=255 153 255 x=-1.1806282 y=-1.7316473 ll=1;" datatype="xsd:string" id="meta8417" property="format" xsi:type="nex:LiteralMeta"/>
      </node>
      <node about="#node8422" id="node8422" label="mtr0017011">
        <meta content=" fg=255 153 255 x=-1.2230915 y=-1.7507988 ll=1;" datatype="xsd:string" id="meta8423" property="format" xsi:type="nex:LiteralMeta"/>
      </node>
      <node about="#node8436" id="node8436" label="1.000">
        <meta content=" fg=255 153 255 x=-1.0887399 y=-1.6909934;" datatype="xsd:string" id="meta8437" property="format" xsi:type="nex:LiteralMeta"/>
      </node>
      <node about="#node8438" id="node8438" label="0.949">
        <meta content=" fg=255 153 255 x=-1.1308398 y=-1.7099458;" datatype="xsd:string" id="meta8439" property="format" xsi:type="nex:LiteralMeta"/>
      </node>
      <node about="#node8440" id="node8440" label="gma0022133">
        <meta content=" fg=255 153 255 x=-1.1709081 y=-1.7279738 ll=1;" datatype="xsd:string" id="meta8441" property="format" xsi:type="nex:LiteralMeta"/>
      </node>
      <node about="#node8442" id="node8442" label="gma0057877">
        <meta content=" fg=255 153 255 x=-1.1786753 y=-1.7314917 ll=1;" datatype="xsd:string" id="meta8443" property="format" xsi:type="nex:LiteralMeta"/>
      </node>
      <node about="#node8448" id="node8448" label="apr0015038">
        <meta content=" fg=255 153 255 x=-1.2242385 y=-1.75209 ll=1;" datatype="xsd:string" id="meta8449" property="format" xsi:type="nex:LiteralMeta"/>
      </node>
      <node about="#node8458" id="node8458" label="0.614">
        <meta content=" fg=255 153 255 x=-0.8972139 y=-1.6057557;" datatype="xsd:string" id="meta8459" property="format" xsi:type="nex:LiteralMeta"/>
      </node>
      <node about="#node8460" id="node8460" label="0.969">
        <meta content=" fg=255 153 255 x=-0.9702272 y=-1.6393164;" datatype="xsd:string" id="meta8461" property="format" xsi:type="nex:LiteralMeta"/>
      </node>
      <node about="#node8462" id="node8462" label="0.960">
        <meta content=" fg=255 153 255 x=-1.0382928 y=-1.6705365;" datatype="xsd:string" id="meta8463" property="format" xsi:type="nex:LiteralMeta"/>
      </node>
      <node about="#node8464" id="node8464" label="0.987">
        <meta content=" fg=255 153 255 x=-1.1268387 y=-1.7106768;" datatype="xsd:string" id="meta8465" property="format" xsi:type="nex:LiteralMeta"/>
      </node>
      <node about="#node8466" id="node8466" label="0.606">
        <meta content=" fg=255 153 255 x=-1.1645042 y=-1.7277424;" datatype="xsd:string" id="meta8467" property="format" xsi:type="nex:LiteralMeta"/>
      </node>
      <node about="#node8468" id="node8468" label="0.927">
        <meta content=" fg=255 153 255 x=-1.1887358 y=-1.7387155;" datatype="xsd:string" id="meta8469" property="format" xsi:type="nex:LiteralMeta"/>
      </node>
      <node about="#node8470" id="node8470" label="0.596">
        <meta content=" fg=255 153 255 x=-1.209875 y=-1.7482831;" datatype="xsd:string" id="meta8471" property="format" xsi:type="nex:LiteralMeta"/>
      </node>
      <node about="#node8472" id="node8472" label="0.800">
        <meta content=" fg=255 153 255 x=-1.2211132 y=-1.7533667;" datatype="xsd:string" id="meta8473" property="format" xsi:type="nex:LiteralMeta"/>
      </node>
      <node about="#node8474" id="node8474" label="0.934">
        <meta content=" fg=255 153 255 x=-1.2416865 y=-1.7626683;" datatype="xsd:string" id="meta8475" property="format" xsi:type="nex:LiteralMeta"/>
      </node>
      <node about="#node8476" id="node8476" label="0.456">
        <meta content=" fg=255 153 255 x=-1.2516059 y=-1.7671505;" datatype="xsd:string" id="meta8477" property="format" xsi:type="nex:LiteralMeta"/>
      </node>
      <node about="#node8478" id="node8478" label="0.974">
        <meta content=" fg=255 153 255 x=-1.2742698 y=-1.7773862;" datatype="xsd:string" id="meta8479" property="format" xsi:type="nex:LiteralMeta"/>
      </node>
      <node about="#node8480" id="node8480" label="van0019320">
        <meta content=" fg=255 153 255 x=-1.2869772 y=-1.7831222 ll=1;" datatype="xsd:string" id="meta8481" property="format" xsi:type="nex:LiteralMeta"/>
      </node>
      <node about="#node8482" id="node8482" label="vra0037198">
        <meta content=" fg=255 153 255 x=-1.28842 y=-1.7837802 ll=1;" datatype="xsd:string" id="meta8483" property="format" xsi:type="nex:LiteralMeta"/>
      </node>
      <node about="#node8488" id="node8488" label="vun0024283">
        <meta content=" fg=255 153 255 x=-1.2793117 y=-1.7796834 ll=1;" datatype="xsd:string" id="meta8489" property="format" xsi:type="nex:LiteralMeta"/>
      </node>
      <node about="#node8494" id="node8494" label="vsu0018284">
        <meta content=" fg=255 153 255 x=-1.2728535 y=-1.7767819 ll=1;" datatype="xsd:string" id="meta8495" property="format" xsi:type="nex:LiteralMeta"/>
      </node>
      <node about="#node8500" id="node8500" label="pvu0015643">
        <meta content=" fg=255 153 255 x=-1.2696598 y=-1.7753742 ll=1;" datatype="xsd:string" id="meta8501" property="format" xsi:type="nex:LiteralMeta"/>
      </node>
      <node about="#node8506" id="node8506" label="lpu0007281">
        <meta content=" fg=255 153 255 x=-1.2896863 y=-1.7845025 ll=1;" datatype="xsd:string" id="meta8507" property="format" xsi:type="nex:LiteralMeta"/>
      </node>
      <node about="#node8512" id="node8512" label="gma0030371">
        <meta content=" fg=255 153 255 x=-1.2484261 y=-1.7658327 ll=1;" datatype="xsd:string" id="meta8513" property="format" xsi:type="nex:LiteralMeta"/>
      </node>
      <node about="#node8518" id="node8518" label="cca0027850">
        <meta content=" fg=255 153 255 x=-1.2530464 y=-1.76801 ll=1;" datatype="xsd:string" id="meta8519" property="format" xsi:type="nex:LiteralMeta"/>
      </node>
      <node about="#node8524" id="node8524" label="apr0020097">
        <meta content=" fg=255 153 255 x=-1.2502068 y=-1.7668426 ll=1;" datatype="xsd:string" id="meta8525" property="format" xsi:type="nex:LiteralMeta"/>
      </node>
      <node about="#node8530" id="node8530" label="0.999">
        <meta content=" fg=255 153 255 x=-1.1649704 y=-1.7289188;" datatype="xsd:string" id="meta8531" property="format" xsi:type="nex:LiteralMeta"/>
      </node>
      <node about="#node8532" id="node8532" label="0.970">
        <meta content=" fg=255 153 255 x=-1.223981 y=-1.7560719;" datatype="xsd:string" id="meta8533" property="format" xsi:type="nex:LiteralMeta"/>
      </node>
      <node about="#node8534" id="node8534" label="0.940">
        <meta content=" fg=255 153 255 x=-1.2547258 y=-1.7701664;" datatype="xsd:string" id="meta8535" property="format" xsi:type="nex:LiteralMeta"/>
      </node>
      <node about="#node8536" id="node8536" label="0.095">
        <meta content=" fg=255 153 255 x=-1.2651592 y=-1.7749443;" datatype="xsd:string" id="meta8537" property="format" xsi:type="nex:LiteralMeta"/>
      </node>
      <node about="#node8538" id="node8538" label="1.000">
        <meta content=" fg=255 153 255 x=-1.444067 y=-1.8566567;" datatype="xsd:string" id="meta8539" property="format" xsi:type="nex:LiteralMeta"/>
      </node>
      <node about="#node8540" id="node8540" label="0.427">
        <meta content=" fg=255 153 255 x=-1.4465395 y=-1.8577847;" datatype="xsd:string" id="meta8541" property="format" xsi:type="nex:LiteralMeta"/>
      </node>
      <node about="#node8542" id="node8542" label="0.986">
        <meta content=" fg=255 153 255 x=-1.4617378 y=-1.8647151;" datatype="xsd:string" id="meta8543" property="format" xsi:type="nex:LiteralMeta"/>
      </node>
      <node about="#node8544" id="node8544" label="adu0039850">
        <meta content=" fg=255 153 255 x=-1.4677821 y=-1.8674699 ll=1;" datatype="xsd:string" id="meta8545" property="format" xsi:type="nex:LiteralMeta"/>
      </node>
      <node about="#node8546" id="node8546" label="ahp0083416">
        <meta content=" fg=255 153 255 x=-1.4647467 y=-1.8660879 ll=1;" datatype="xsd:string" id="meta8547" property="format" xsi:type="nex:LiteralMeta"/>
      </node>
      <node about="#node8552" id="node8552" label="ahp0083415">
        <meta content=" fg=255 153 255 x=-1.4465395 y=-1.8577847 ll=1;" datatype="xsd:string" id="meta8553" property="format" xsi:type="nex:LiteralMeta"/>
      </node>
      <node about="#node8558" id="node8558" label="0.923">
        <meta content=" fg=255 153 255 x=-1.4597663 y=-1.8638384;" datatype="xsd:string" id="meta8559" property="format" xsi:type="nex:LiteralMeta"/>
      </node>
      <node about="#node8560" id="node8560" label="adu0039849">
        <meta content=" fg=255 153 255 x=-1.4597663 y=-1.8638384 ll=1;" datatype="xsd:string" id="meta8561" property="format" xsi:type="nex:LiteralMeta"/>
      </node>
      <node about="#node8562" id="node8562" label="adu0012933">
        <meta content=" fg=255 153 255 x=-1.5199864 y=-1.8914014 ll=1;" datatype="xsd:string" id="meta8563" property="format" xsi:type="nex:LiteralMeta"/>
      </node>
      <node about="#node8572" id="node8572" label="0.998">
        <meta content=" fg=255 153 255 x=-1.3706185 y=-1.8233675;" datatype="xsd:string" id="meta8573" property="format" xsi:type="nex:LiteralMeta"/>
      </node>
      <node about="#node8574" id="node8574" label="1.000">
        <meta content=" fg=255 153 255 x=-1.4909846 y=-1.878606;" datatype="xsd:string" id="meta8575" property="format" xsi:type="nex:LiteralMeta"/>
      </node>
      <node about="#node8576" id="node8576">
        <meta content=" fg=255 153 255 x=-1.4939402 y=-1.8799609;" datatype="xsd:string" id="meta8577" property="format" xsi:type="nex:LiteralMeta"/>
      </node>
      <node about="#node8578" id="node8578" label="ahp0004089">
        <meta content=" fg=255 153 255 x=-1.4939402 y=-1.8799609 ll=1;" datatype="xsd:string" id="meta8579" property="format" xsi:type="nex:LiteralMeta"/>
      </node>
      <node about="#node8580" id="node8580" label="ahp0103576">
        <meta content=" fg=255 153 255 x=-1.4939402 y=-1.8799609 ll=1;" datatype="xsd:string" id="meta8581" property="format" xsi:type="nex:LiteralMeta"/>
      </node>
      <node about="#node8586" id="node8586" label="0.716">
        <meta content=" fg=255 153 255 x=-1.5028255 y=-1.8840457;" datatype="xsd:string" id="meta8587" property="format" xsi:type="nex:LiteralMeta"/>
      </node>
      <node about="#node8588" id="node8588" label="adu0039852">
        <meta content=" fg=255 153 255 x=-1.5057933 y=-1.8854085 ll=1;" datatype="xsd:string" id="meta8589" property="format" xsi:type="nex:LiteralMeta"/>
      </node>
      <node about="#node8590" id="node8590" label="ahp0083413">
        <meta content=" fg=255 153 255 x=-1.5205655 y=-1.8922 ll=1;" datatype="xsd:string" id="meta8591" property="format" xsi:type="nex:LiteralMeta"/>
      </node>
      <node about="#node8600" id="node8600" label="ahp0052049">
        <meta content=" fg=255 153 255 x=-1.5454018 y=-1.9037923 ll=1;" datatype="xsd:string" id="meta8601" property="format" xsi:type="nex:LiteralMeta"/>
      </node>
      <node about="#node8610" id="node8610" label="1.000">
        <meta content=" fg=255 153 255 x=-1.3563757 y=-1.817014;" datatype="xsd:string" id="meta8611" property="format" xsi:type="nex:LiteralMeta"/>
      </node>
      <node about="#node8612" id="node8612" label="adu0039851">
        <meta content=" fg=255 153 255 x=-1.3674086 y=-1.822096 ll=1;" datatype="xsd:string" id="meta8613" property="format" xsi:type="nex:LiteralMeta"/>
      </node>
      <node about="#node8614" id="node8614" label="ahp0083414">
        <meta content=" fg=255 153 255 x=-1.3633125 y=-1.8202126 ll=1;" datatype="xsd:string" id="meta8615" property="format" xsi:type="nex:LiteralMeta"/>
      </node>
      <node about="#node8624" id="node8624" label="1.000">
        <meta content=" fg=255 153 255 x=-1.3036577 y=-1.7929678;" datatype="xsd:string" id="meta8625" property="format" xsi:type="nex:LiteralMeta"/>
      </node>
      <node about="#node8626" id="node8626" label="0.986">
        <meta content=" fg=255 153 255 x=-1.3447412 y=-1.8119624;" datatype="xsd:string" id="meta8627" property="format" xsi:type="nex:LiteralMeta"/>
      </node>
      <node about="#node8628" id="node8628" label="0.882">
        <meta content=" fg=255 153 255 x=-1.3534138 y=-1.8159698;" datatype="xsd:string" id="meta8629" property="format" xsi:type="nex:LiteralMeta"/>
      </node>
      <node about="#node8630" id="node8630">
        <meta content=" fg=255 153 255 x=-1.3534138 y=-1.8159698;" datatype="xsd:string" id="meta8631" property="format" xsi:type="nex:LiteralMeta"/>
      </node>
      <node about="#node8632" id="node8632" label="ahp0032793">
        <meta content=" fg=255 153 255 x=-1.3534138 y=-1.8159698 ll=1;" datatype="xsd:string" id="meta8633" property="format" xsi:type="nex:LiteralMeta"/>
      </node>
      <node about="#node8634" id="node8634" label="aip0046363">
        <meta content=" fg=255 153 255 x=-1.3534138 y=-1.8159698 ll=1;" datatype="xsd:string" id="meta8635" property="format" xsi:type="nex:LiteralMeta"/>
      </node>
      <node about="#node8640" id="node8640" label="ahp0103580">
        <meta content=" fg=255 153 255 x=-1.3563825 y=-1.8173431 ll=1;" datatype="xsd:string" id="meta8641" property="format" xsi:type="nex:LiteralMeta"/>
      </node>
      <node about="#node8646" id="node8646" label="ahp0083418">
        <meta content=" fg=255 153 255 x=-1.357172 y=-1.8177186 ll=1;" datatype="xsd:string" id="meta8647" property="format" xsi:type="nex:LiteralMeta"/>
      </node>
      <node about="#node8652" id="node8652" label="0.993">
        <meta content=" fg=255 153 255 x=-1.3445674 y=-1.811952;" datatype="xsd:string" id="meta8653" property="format" xsi:type="nex:LiteralMeta"/>
      </node>
      <node about="#node8654" id="node8654">
        <meta content=" fg=255 153 255 x=-1.353483 y=-1.816087;" datatype="xsd:string" id="meta8655" property="format" xsi:type="nex:LiteralMeta"/>
      </node>
      <node about="#node8656" id="node8656" label="ahp0036666">
        <meta content=" fg=255 153 255 x=-1.353483 y=-1.816087 ll=1;" datatype="xsd:string" id="meta8657" property="format" xsi:type="nex:LiteralMeta"/>
      </node>
      <node about="#node8658" id="node8658" label="aip0046361">
        <meta content=" fg=255 153 255 x=-1.353483 y=-1.816087 ll=1;" datatype="xsd:string" id="meta8659" property="format" xsi:type="nex:LiteralMeta"/>
      </node>
      <node about="#node8664" id="node8664" label="ahp0083420">
        <meta content=" fg=255 153 255 x=-1.3628 y=-1.8204217 ll=1;" datatype="xsd:string" id="meta8665" property="format" xsi:type="nex:LiteralMeta"/>
      </node>
      <node about="#node8678" id="node8678" label="1.000">
        <meta content=" fg=255 153 255 x=-1.2965738 y=-1.7901825;" datatype="xsd:string" id="meta8679" property="format" xsi:type="nex:LiteralMeta"/>
      </node>
      <node about="#node8680" id="node8680">
        <meta content=" fg=255 153 255 x=-1.3179541 y=-1.8001302;" datatype="xsd:string" id="meta8681" property="format" xsi:type="nex:LiteralMeta"/>
      </node>
      <node about="#node8682" id="node8682" label="ahp0032792">
        <meta content=" fg=255 153 255 x=-1.3179541 y=-1.8001302 ll=1;" datatype="xsd:string" id="meta8683" property="format" xsi:type="nex:LiteralMeta"/>
      </node>
      <node about="#node8684" id="node8684" label="aip0046362">
        <meta content=" fg=255 153 255 x=-1.3179541 y=-1.8001302 ll=1;" datatype="xsd:string" id="meta8685" property="format" xsi:type="nex:LiteralMeta"/>
      </node>
      <node about="#node8690" id="node8690" label="ahp0083417">
        <meta content=" fg=255 153 255 x=-1.302137 y=-1.792775 ll=1;" datatype="xsd:string" id="meta8691" property="format" xsi:type="nex:LiteralMeta"/>
      </node>
      <node about="#node8704" id="node8704" label="0.999">
        <meta content=" fg=255 153 255 x=-1.072582 y=-1.6871401;" datatype="xsd:string" id="meta8705" property="format" xsi:type="nex:LiteralMeta"/>
      </node>
      <node about="#node8706" id="node8706" label="1.000">
        <meta content=" fg=255 153 255 x=-1.2093428 y=-1.7509724;" datatype="xsd:string" id="meta8707" property="format" xsi:type="nex:LiteralMeta"/>
      </node>
      <node about="#node8708" id="node8708" label="gma0078872">
        <meta content=" fg=255 153 255 x=-1.2282525 y=-1.7597936 ll=1;" datatype="xsd:string" id="meta8709" property="format" xsi:type="nex:LiteralMeta"/>
      </node>
      <node about="#node8710" id="node8710" label="gma0079391">
        <meta content=" fg=255 153 255 x=-1.2264141 y=-1.7589444 ll=1;" datatype="xsd:string" id="meta8711" property="format" xsi:type="nex:LiteralMeta"/>
      </node>
      <node about="#node8716" id="node8716" label="0.961">
        <meta content=" fg=255 153 255 x=-1.1397853 y=-1.7185727;" datatype="xsd:string" id="meta8717" property="format" xsi:type="nex:LiteralMeta"/>
      </node>
      <node about="#node8718" id="node8718" label="cca0029086">
        <meta content=" fg=255 153 255 x=-1.2337466 y=-1.7624978 ll=1;" datatype="xsd:string" id="meta8719" property="format" xsi:type="nex:LiteralMeta"/>
      </node>
      <node about="#node8720" id="node8720" label="ssb0025455">
        <meta content=" fg=255 153 255 x=-1.2006549 y=-1.7470579 ll=1;" datatype="xsd:string" id="meta8721" property="format" xsi:type="nex:LiteralMeta"/>
      </node>
      <node about="#node8734" id="node8734" label="0.264">
        <meta content=" fg=255 153 255 x=-0.9810769 y=-1.6450834;" datatype="xsd:string" id="meta8735" property="format" xsi:type="nex:LiteralMeta"/>
      </node>
      <node about="#node8736" id="node8736">
        <meta content=" fg=255 153 255 x=-1.2161415 y=-1.7552598;" datatype="xsd:string" id="meta8737" property="format" xsi:type="nex:LiteralMeta"/>
      </node>
      <node about="#node8738" id="node8738" label="ahp0004871">
        <meta content=" fg=255 153 255 x=-1.2161415 y=-1.7552598 ll=1;" datatype="xsd:string" id="meta8739" property="format" xsi:type="nex:LiteralMeta"/>
      </node>
      <node about="#node8740" id="node8740" label="aip0024743">
        <meta content=" fg=255 153 255 x=-1.2161415 y=-1.7552598 ll=1;" datatype="xsd:string" id="meta8741" property="format" xsi:type="nex:LiteralMeta"/>
      </node>
      <node about="#node8746" id="node8746" label="mtr0023902">
        <meta content=" fg=255 153 255 x=-1.3937336 y=-1.8388025 ll=1;" datatype="xsd:string" id="meta8747" property="format" xsi:type="nex:LiteralMeta"/>
      </node>
      <node about="#node8760" id="node8760" label="pal0019620">
        <meta content=" fg=255 153 255 x=-1.0839314 y=-1.6947234 ll=1;" datatype="xsd:string" id="meta8761" property="format" xsi:type="nex:LiteralMeta"/>
      </node>
      <node about="#node8766" id="node8766" label="fsy0002185">
        <meta content=" fg=255 153 255 x=-0.9569313 y=-1.6375967 ll=1;" datatype="xsd:string" id="meta8767" property="format" xsi:type="nex:LiteralMeta"/>
      </node>
      <node about="#node8772" id="node8772" label="0.721">
        <meta content=" fg=255 153 255 x=-0.6927491 y=-1.5138592;" datatype="xsd:string" id="meta8773" property="format" xsi:type="nex:LiteralMeta"/>
      </node>
      <node about="#node8774" id="node8774" label="0.934">
        <meta content=" fg=255 153 255 x=-0.7424576 y=-1.5373535;" datatype="xsd:string" id="meta8775" property="format" xsi:type="nex:LiteralMeta"/>
      </node>
      <node about="#node8776" id="node8776" label="0.509">
        <meta content=" fg=255 153 255 x=-0.773437 y=-1.551988;" datatype="xsd:string" id="meta8777" property="format" xsi:type="nex:LiteralMeta"/>
      </node>
      <node about="#node8778" id="node8778" label="0.997">
        <meta content=" fg=255 153 255 x=-0.87405133 y=-1.5994929;" datatype="xsd:string" id="meta8779" property="format" xsi:type="nex:LiteralMeta"/>
      </node>
      <node about="#node8780" id="node8780" label="0.979">
        <meta content=" fg=255 153 255 x=-0.9367033 y=-1.6290586;" datatype="xsd:string" id="meta8781" property="format" xsi:type="nex:LiteralMeta"/>
      </node>
      <node about="#node8782" id="node8782" label="0.854">
        <meta content=" fg=255 153 255 x=-0.95652896 y=-1.6384095;" datatype="xsd:string" id="meta8783" property="format" xsi:type="nex:LiteralMeta"/>
      </node>
      <node about="#node8784" id="node8784" label="0.849">
        <meta content=" fg=255 153 255 x=-0.99070406 y=-1.65452;" datatype="xsd:string" id="meta8785" property="format" xsi:type="nex:LiteralMeta"/>
      </node>
      <node about="#node8786" id="node8786" label="1.000">
        <meta content=" fg=255 153 255 x=-1.1488991 y=-1.7290559;" datatype="xsd:string" id="meta8787" property="format" xsi:type="nex:LiteralMeta"/>
      </node>
      <node about="#node8788" id="node8788" label="mno0020018">
        <meta content=" fg=255 153 255 x=-1.1923324 y=-1.7495095 ll=1;" datatype="xsd:string" id="meta8789" property="format" xsi:type="nex:LiteralMeta"/>
      </node>
      <node about="#node8790" id="node8790" label="mno0020019">
        <meta content=" fg=255 153 255 x=-1.1575265 y=-1.733123 ll=1;" datatype="xsd:string" id="meta8791" property="format" xsi:type="nex:LiteralMeta"/>
      </node>
      <node about="#node8796" id="node8796" label="mno0015968">
        <meta content=" fg=255 153 255 x=-1.1842813 y=-1.7458696 ll=1;" datatype="xsd:string" id="meta8797" property="format" xsi:type="nex:LiteralMeta"/>
      </node>
      <node about="#node8802" id="node8802" label="mno0015973">
        <meta content=" fg=255 153 255 x=-1.0969894 y=-1.7047623 ll=1;" datatype="xsd:string" id="meta8803" property="format" xsi:type="nex:LiteralMeta"/>
      </node>
      <node about="#node8808" id="node8808" label="mno0015974">
        <meta content=" fg=255 153 255 x=-1.0639809 y=-1.6892467 ll=1;" datatype="xsd:string" id="meta8809" property="format" xsi:type="nex:LiteralMeta"/>
      </node>
      <node about="#node8814" id="node8814" label="mno0009026">
        <meta content=" fg=255 153 255 x=-1.0853964 y=-1.6995397 ll=1;" datatype="xsd:string" id="meta8815" property="format" xsi:type="nex:LiteralMeta"/>
      </node>
      <node about="#node8820" id="node8820" label="cas0001418">
        <meta content=" fg=255 153 255 x=-1.035904 y=-1.6763642 ll=1;" datatype="xsd:string" id="meta8821" property="format" xsi:type="nex:LiteralMeta"/>
      </node>
      <node about="#node8826" id="node8826" label="zju0035253">
        <meta content=" fg=255 153 255 x=-0.92448944 y=-1.6237034 ll=1;" datatype="xsd:string" id="meta8827" property="format" xsi:type="nex:LiteralMeta"/>
      </node>
      <node about="#node8832" id="node8832" label="0.661">
        <meta content=" fg=255 153 255 x=-0.7041545 y=-1.5193372;" datatype="xsd:string" id="meta8833" property="format" xsi:type="nex:LiteralMeta"/>
      </node>
      <node about="#node8834" id="node8834" label="0.956">
        <meta content=" fg=255 153 255 x=-0.76853305 y=-1.5500829;" datatype="xsd:string" id="meta8835" property="format" xsi:type="nex:LiteralMeta"/>
      </node>
      <node about="#node8836" id="node8836" label="0.616">
        <meta content=" fg=255 153 255 x=-0.8152147 y=-1.5723308;" datatype="xsd:string" id="meta8837" property="format" xsi:type="nex:LiteralMeta"/>
      </node>
      <node about="#node8838" id="node8838" label="1.000">
        <meta content=" fg=255 153 255 x=-1.036959 y=-1.6779568;" datatype="xsd:string" id="meta8839" property="format" xsi:type="nex:LiteralMeta"/>
      </node>
      <node about="#node8840" id="node8840" label="0.908">
        <meta content=" fg=255 153 255 x=-1.0631055 y=-1.6903921;" datatype="xsd:string" id="meta8841" property="format" xsi:type="nex:LiteralMeta"/>
      </node>
      <node about="#node8842" id="node8842" label="0.308">
        <meta content=" fg=255 153 255 x=-1.0666817 y=-1.6920921;" datatype="xsd:string" id="meta8843" property="format" xsi:type="nex:LiteralMeta"/>
      </node>
      <node about="#node8844" id="node8844" label="0.954">
        <meta content=" fg=255 153 255 x=-1.0843836 y=-1.7005024;" datatype="xsd:string" id="meta8845" property="format" xsi:type="nex:LiteralMeta"/>
      </node>
      <node about="#node8846" id="node8846" label="peu0032570">
        <meta content=" fg=255 153 255 x=-1.0934343 y=-1.7048002 ll=1;" datatype="xsd:string" id="meta8847" property="format" xsi:type="nex:LiteralMeta"/>
      </node>
      <node about="#node8848" id="node8848" label="ppr0014954">
        <meta content=" fg=255 153 255 x=-1.0873615 y=-1.7019179 ll=1;" datatype="xsd:string" id="meta8849" property="format" xsi:type="nex:LiteralMeta"/>
      </node>
      <node about="#node8854" id="node8854" label="pde0019799">
        <meta content=" fg=255 153 255 x=-1.0870686 y=-1.7017932 ll=1;" datatype="xsd:string" id="meta8855" property="format" xsi:type="nex:LiteralMeta"/>
      </node>
      <node about="#node8860" id="node8860" label="ptr0042073">
        <meta content=" fg=255 153 255 x=-1.0664456 y=-1.6919832 ll=1;" datatype="xsd:string" id="meta8861" property="format" xsi:type="nex:LiteralMeta"/>
      </node>
      <node about="#node8866" id="node8866" label="0.841">
        <meta content=" fg=255 153 255 x=-1.072755 y=-1.6950433;" datatype="xsd:string" id="meta8867" property="format" xsi:type="nex:LiteralMeta"/>
      </node>
      <node about="#node8868" id="node8868" label="0.866">
        <meta content=" fg=255 153 255 x=-1.0851744 y=-1.7009684;" datatype="xsd:string" id="meta8869" property="format" xsi:type="nex:LiteralMeta"/>
      </node>
      <node about="#node8870" id="node8870" label="pde0020347">
        <meta content=" fg=255 153 255 x=-1.0951377 y=-1.7057194 ll=1;" datatype="xsd:string" id="meta8871" property="format" xsi:type="nex:LiteralMeta"/>
      </node>
      <node about="#node8872" id="node8872" label="peu0032571">
        <meta content=" fg=255 153 255 x=-1.1215849 y=-1.7183483 ll=1;" datatype="xsd:string" id="meta8873" property="format" xsi:type="nex:LiteralMeta"/>
      </node>
      <node about="#node8878" id="node8878" label="spu0037826">
        <meta content=" fg=255 153 255 x=-1.1751146 y=-1.7439532 ll=1;" datatype="xsd:string" id="meta8879" property="format" xsi:type="nex:LiteralMeta"/>
      </node>
      <node about="#node8888" id="node8888" label="tca0039294">
        <meta content=" fg=255 153 255 x=-1.0499612 y=-1.6846145 ll=1;" datatype="xsd:string" id="meta8889" property="format" xsi:type="nex:LiteralMeta"/>
      </node>
      <node about="#node8894" id="node8894" label="0.998">
        <meta content=" fg=255 153 255 x=-0.87858844 y=-1.6028607;" datatype="xsd:string" id="meta8895" property="format" xsi:type="nex:LiteralMeta"/>
      </node>
      <node about="#node8896" id="node8896" label="0.998">
        <meta content=" fg=255 153 255 x=-0.93530387 y=-1.6300449;" datatype="xsd:string" id="meta8897" property="format" xsi:type="nex:LiteralMeta"/>
      </node>
      <node about="#node8898" id="node8898" label="0.690">
        <meta content=" fg=255 153 255 x=-0.93969417 y=-1.6321481;" datatype="xsd:string" id="meta8899" property="format" xsi:type="nex:LiteralMeta"/>
      </node>
      <node about="#node8900" id="node8900" label="cfo0031376">
        <meta content=" fg=255 153 255 x=-0.95732725 y=-1.6405911 ll=1;" datatype="xsd:string" id="meta8901" property="format" xsi:type="nex:LiteralMeta"/>
      </node>
      <node about="#node8902" id="node8902" label="cfo0041025">
        <meta content=" fg=255 153 255 x=-0.9517729 y=-1.6379375 ll=1;" datatype="xsd:string" id="meta8903" property="format" xsi:type="nex:LiteralMeta"/>
      </node>
      <node about="#node8908" id="node8908" label="cfo0041918">
        <meta content=" fg=255 153 255 x=-1.0044025 y=-1.6631987 ll=1;" datatype="xsd:string" id="meta8909" property="format" xsi:type="nex:LiteralMeta"/>
      </node>
      <node about="#node8914" id="node8914" label="cfo0026879">
        <meta content=" fg=255 153 255 x=-0.92307854 y=-1.6242293 ll=1;" datatype="xsd:string" id="meta8915" property="format" xsi:type="nex:LiteralMeta"/>
      </node>
      <node about="#node8924" id="node8924" label="0.982">
        <meta content=" fg=255 153 255 x=-0.7487429 y=-1.5408857;" datatype="xsd:string" id="meta8925" property="format" xsi:type="nex:LiteralMeta"/>
      </node>
      <node about="#node8926" id="node8926" label="0.909">
        <meta content=" fg=255 153 255 x=-0.77610314 y=-1.5540879;" datatype="xsd:string" id="meta8927" property="format" xsi:type="nex:LiteralMeta"/>
      </node>
      <node about="#node8928" id="node8928" label="1.000">
        <meta content=" fg=255 153 255 x=-0.8875037 y=-1.6077592;" datatype="xsd:string" id="meta8929" property="format" xsi:type="nex:LiteralMeta"/>
      </node>
      <node about="#node8930" id="node8930" label="0.430">
        <meta content=" fg=255 153 255 x=-0.8919162 y=-1.609883;" datatype="xsd:string" id="meta8931" property="format" xsi:type="nex:LiteralMeta"/>
      </node>
      <node about="#node8932" id="node8932" label="0.843">
        <meta content=" fg=255 153 255 x=-0.89775676 y=-1.6126925;" datatype="xsd:string" id="meta8933" property="format" xsi:type="nex:LiteralMeta"/>
      </node>
      <node about="#node8934" id="node8934" label="cil0004326">
        <meta content=" fg=255 153 255 x=-0.912609 y=-1.6198335 ll=1;" datatype="xsd:string" id="meta8935" property="format" xsi:type="nex:LiteralMeta"/>
      </node>
      <node about="#node8936" id="node8936" label="pst0041362">
        <meta content=" fg=255 153 255 x=-0.93100244 y=-1.6286933 ll=1;" datatype="xsd:string" id="meta8937" property="format" xsi:type="nex:LiteralMeta"/>
      </node>
      <node about="#node8942" id="node8942" label="jhi0017805">
        <meta content=" fg=255 153 255 x=-0.9069515 y=-1.6171268 ll=1;" datatype="xsd:string" id="meta8943" property="format" xsi:type="nex:LiteralMeta"/>
      </node>
      <node about="#node8948" id="node8948">
        <meta content=" fg=255 153 255 x=-0.91071135 y=-1.6189578;" datatype="xsd:string" id="meta8949" property="format" xsi:type="nex:LiteralMeta"/>
      </node>
      <node about="#node8950" id="node8950" label="jre0014677">
        <meta content=" fg=255 153 255 x=-0.91071135 y=-1.6189578 ll=1;" datatype="xsd:string" id="meta8951" property="format" xsi:type="nex:LiteralMeta"/>
      </node>
      <node about="#node8952" id="node8952" label="jsi0026950">
        <meta content=" fg=255 153 255 x=-0.91071135 y=-1.6189578 ll=1;" datatype="xsd:string" id="meta8953" property="format" xsi:type="nex:LiteralMeta"/>
      </node>
      <node about="#node8962" id="node8962" label="0.977">
        <meta content=" fg=255 153 255 x=-0.8170441 y=-1.573894;" datatype="xsd:string" id="meta8963" property="format" xsi:type="nex:LiteralMeta"/>
      </node>
      <node about="#node8964" id="node8964" label="0.992">
        <meta content=" fg=255 153 255 x=-0.86951804 y=-1.5992665;" datatype="xsd:string" id="meta8965" property="format" xsi:type="nex:LiteralMeta"/>
      </node>
      <node about="#node8966" id="node8966" label="cmo0033243">
        <meta content=" fg=255 153 255 x=-0.8852532 y=-1.6068709 ll=1;" datatype="xsd:string" id="meta8967" property="format" xsi:type="nex:LiteralMeta"/>
      </node>
      <node about="#node8968" id="node8968" label="qsu0053685">
        <meta content=" fg=255 153 255 x=-0.8879337 y=-1.6081755 ll=1;" datatype="xsd:string" id="meta8969" property="format" xsi:type="nex:LiteralMeta"/>
      </node>
      <node about="#node8974" id="node8974" label="fsy0056636">
        <meta content=" fg=255 153 255 x=-0.8895533 y=-1.6090081 ll=1;" datatype="xsd:string" id="meta8975" property="format" xsi:type="nex:LiteralMeta"/>
      </node>
      <node about="#node8984" id="node8984" label="1.000">
        <meta content=" fg=255 153 255 x=-0.8756942 y=-1.6024908;" datatype="xsd:string" id="meta8985" property="format" xsi:type="nex:LiteralMeta"/>
      </node>
      <node about="#node8986" id="node8986" label="0.265">
        <meta content=" fg=255 153 255 x=-0.8974866 y=-1.6130605;" datatype="xsd:string" id="meta8987" property="format" xsi:type="nex:LiteralMeta"/>
      </node>
      <node about="#node8988" id="node8988" label="bpe0001906">
        <meta content=" fg=255 153 255 x=-0.96452856 y=-1.6455601 ll=1;" datatype="xsd:string" id="meta8989" property="format" xsi:type="nex:LiteralMeta"/>
      </node>
      <node about="#node8990" id="node8990" label="bpe0001351">
        <meta content=" fg=255 153 255 x=-0.9413609 y=-1.634351 ll=1;" datatype="xsd:string" id="meta8991" property="format" xsi:type="nex:LiteralMeta"/>
      </node>
      <node about="#node8996" id="node8996" label="bpe0001349">
        <meta content=" fg=255 153 255 x=-0.90615964 y=-1.6172897 ll=1;" datatype="xsd:string" id="meta8997" property="format" xsi:type="nex:LiteralMeta"/>
      </node>
      <node about="#node9018" id="node9018" label="0.523">
        <meta content=" fg=255 153 255 x=-0.67139006 y=-1.5049618;" datatype="xsd:string" id="meta9019" property="format" xsi:type="nex:LiteralMeta"/>
      </node>
      <node about="#node9020" id="node9020" label="0.850">
        <meta content=" fg=255 153 255 x=-0.686402 y=-1.5125592;" datatype="xsd:string" id="meta9021" property="format" xsi:type="nex:LiteralMeta"/>
      </node>
      <node about="#node9022" id="node9022" label="0.996">
        <meta content=" fg=255 153 255 x=-0.76454145 y=-1.5514344;" datatype="xsd:string" id="meta9023" property="format" xsi:type="nex:LiteralMeta"/>
      </node>
      <node about="#node9024" id="node9024" label="0.912">
        <meta content=" fg=255 153 255 x=-0.80951554 y=-1.573663;" datatype="xsd:string" id="meta9025" property="format" xsi:type="nex:LiteralMeta"/>
      </node>
      <node about="#node9026" id="node9026" label="1.000">
        <meta content=" fg=255 153 255 x=-1.1045032 y=-1.7190179;" datatype="xsd:string" id="meta9027" property="format" xsi:type="nex:LiteralMeta"/>
      </node>
      <node about="#node9028" id="node9028" label="0.998">
        <meta content=" fg=255 153 255 x=-1.2565693 y=-1.7939103;" datatype="xsd:string" id="meta9029" property="format" xsi:type="nex:LiteralMeta"/>
      </node>
      <node about="#node9030" id="node9030" label="0.962">
        <meta content=" fg=255 153 255 x=-1.3075427 y=-1.8190019;" datatype="xsd:string" id="meta9031" property="format" xsi:type="nex:LiteralMeta"/>
      </node>
      <node about="#node9032" id="node9032" label="0.867">
        <meta content=" fg=255 153 255 x=-1.3185699 y=-1.8244272;" datatype="xsd:string" id="meta9033" property="format" xsi:type="nex:LiteralMeta"/>
      </node>
      <node about="#node9034" id="node9034" label="0.779">
        <meta content=" fg=255 153 255 x=-1.3278883 y=-1.8289863;" datatype="xsd:string" id="meta9035" property="format" xsi:type="nex:LiteralMeta"/>
      </node>
      <node about="#node9036" id="node9036" label="0.934">
        <meta content=" fg=255 153 255 x=-1.347966 y=-1.8387942;" datatype="xsd:string" id="meta9037" property="format" xsi:type="nex:LiteralMeta"/>
      </node>
      <node about="#node9038" id="node9038" label="0.806">
        <meta content=" fg=255 153 255 x=-1.3682753 y=-1.8487053;" datatype="xsd:string" id="meta9039" property="format" xsi:type="nex:LiteralMeta"/>
      </node>
      <node about="#node9040" id="node9040" label="0.935">
        <meta content=" fg=255 153 255 x=-1.3818561 y=-1.855326;" datatype="xsd:string" id="meta9041" property="format" xsi:type="nex:LiteralMeta"/>
      </node>
      <node about="#node9042" id="node9042" label="0.971">
        <meta content=" fg=255 153 255 x=-1.4062451 y=-1.8671976;" datatype="xsd:string" id="meta9043" property="format" xsi:type="nex:LiteralMeta"/>
      </node>
      <node about="#node9044" id="node9044" label="0.986">
        <meta content=" fg=255 153 255 x=-1.432493 y=-1.8799675;" datatype="xsd:string" id="meta9045" property="format" xsi:type="nex:LiteralMeta"/>
      </node>
      <node about="#node9046" id="node9046" label="spv0001069">
        <meta content=" nh=10 nw=10 fg=255 153 255 bg=0 0 0 sh=7 x=-1.4381512 y=-1.8827188 ll=1;" datatype="xsd:string" id="meta9047" property="format" xsi:type="nex:LiteralMeta"/>
      </node>
      <node about="#node9048" id="node9048" label="spv0022525">
        <meta content=" nh=10 nw=10 fg=255 153 255 bg=0 0 0 sh=7 x=-1.4441264 y=-1.8856301 ll=1;" datatype="xsd:string" id="meta9049" property="format" xsi:type="nex:LiteralMeta"/>
      </node>
      <node about="#node9054" id="node9054" label="aly0013442">
        <meta content=" fg=255 153 255 x=-1.4274987 y=-1.8775536 ll=1;" datatype="xsd:string" id="meta9055" property="format" xsi:type="nex:LiteralMeta"/>
      </node>
      <node about="#node9060" id="node9060" label="0.988">
        <meta content=" fg=255 153 255 x=-1.4173671 y=-1.8726643;" datatype="xsd:string" id="meta9061" property="format" xsi:type="nex:LiteralMeta"/>
      </node>
      <node about="#node9062" id="node9062" label="0.791">
        <meta content=" fg=255 153 255 x=-1.4283609 y=-1.8780295;" datatype="xsd:string" id="meta9063" property="format" xsi:type="nex:LiteralMeta"/>
      </node>
      <node about="#node9064" id="node9064" label="bvl0012158">
        <meta content=" fg=255 153 255 x=-1.4611923 y=-1.8940431 ll=1;" datatype="xsd:string" id="meta9065" property="format" xsi:type="nex:LiteralMeta"/>
      </node>
      <node about="#node9066" id="node9066" label="chi0000452">
        <meta content=" fg=255 153 255 x=-1.473707 y=-1.9001697 ll=1;" datatype="xsd:string" id="meta9067" property="format" xsi:type="nex:LiteralMeta"/>
      </node>
      <node about="#node9072" id="node9072" label="lal0016907">
        <meta content=" fg=255 153 255 x=-1.5071087 y=-1.9165257 ll=1;" datatype="xsd:string" id="meta9073" property="format" xsi:type="nex:LiteralMeta"/>
      </node>
      <node about="#node9082" id="node9082" label="1.000">
        <meta content=" fg=255 153 255 x=-1.4643933 y=-1.8957552;" datatype="xsd:string" id="meta9083" property="format" xsi:type="nex:LiteralMeta"/>
      </node>
      <node about="#node9084" id="node9084" label="cst0022957">
        <meta content=" fg=255 153 255 x=-1.490499 y=-1.9085274 ll=1;" datatype="xsd:string" id="meta9085" property="format" xsi:type="nex:LiteralMeta"/>
      </node>
      <node about="#node9086" id="node9086" label="cst0076170">
        <meta content=" fg=255 153 255 x=-1.4760185 y=-1.9014486 ll=1;" datatype="xsd:string" id="meta9087" property="format" xsi:type="nex:LiteralMeta"/>
      </node>
      <node about="#node9096" id="node9096" label="1.000">
        <meta content=" fg=255 153 255 x=-1.4302977 y=-1.8791779;" datatype="xsd:string" id="meta9097" property="format" xsi:type="nex:LiteralMeta"/>
      </node>
      <node about="#node9098" id="node9098" label="cgr0020460">
        <meta content=" fg=255 153 255 x=-1.4439806 y=-1.885886 ll=1;" datatype="xsd:string" id="meta9099" property="format" xsi:type="nex:LiteralMeta"/>
      </node>
      <node about="#node9100" id="node9100" label="cru0006564">
        <meta content=" fg=255 153 255 x=-1.4455638 y=-1.8866698 ll=1;" datatype="xsd:string" id="meta9101" property="format" xsi:type="nex:LiteralMeta"/>
      </node>
      <node about="#node9110" id="node9110">
        <meta content=" fg=255 153 255 x=-1.3801445 y=-1.8546832;" datatype="xsd:string" id="meta9111" property="format" xsi:type="nex:LiteralMeta"/>
      </node>
      <node about="#node9112" id="node9112" label="esa0009052">
        <meta content=" fg=255 153 255 x=-1.3801445 y=-1.8546832 ll=1;" datatype="xsd:string" id="meta9113" property="format" xsi:type="nex:LiteralMeta"/>
      </node>
      <node about="#node9114" id="node9114" label="thl0009052">
        <meta content=" fg=255 153 255 x=-1.3801445 y=-1.8546832 ll=1;" datatype="xsd:string" id="meta9115" property="format" xsi:type="nex:LiteralMeta"/>
      </node>
      <node about="#node9116" id="node9116" label="tsa0000241">
        <meta content=" fg=255 153 255 x=-1.3801445 y=-1.8546832 ll=1;" datatype="xsd:string" id="meta9117" property="format" xsi:type="nex:LiteralMeta"/>
      </node>
      <node about="#node9128" id="node9128" label="0.950">
        <meta content=" fg=255 153 255 x=-1.3408175 y=-1.8354454;" datatype="xsd:string" id="meta9129" property="format" xsi:type="nex:LiteralMeta"/>
      </node>
      <node about="#node9130" id="node9130" label="0.965">
        <meta content=" fg=255 153 255 x=-1.3666687 y=-1.8482354;" datatype="xsd:string" id="meta9131" property="format" xsi:type="nex:LiteralMeta"/>
      </node>
      <node about="#node9132" id="node9132" label="0.985">
        <meta content=" fg=255 153 255 x=-1.3993948 y=-1.8643857;" datatype="xsd:string" id="meta9133" property="format" xsi:type="nex:LiteralMeta"/>
      </node>
      <node about="#node9134" id="node9134" label="0.948">
        <meta content=" fg=255 153 255 x=-1.4184904 y=-1.8738046;" datatype="xsd:string" id="meta9135" property="format" xsi:type="nex:LiteralMeta"/>
      </node>
      <node about="#node9136" id="node9136" label="0.760">
        <meta content=" fg=255 153 255 x=-1.4217575 y=-1.8754153;" datatype="xsd:string" id="meta9137" property="format" xsi:type="nex:LiteralMeta"/>
      </node>
      <node about="#node9138" id="node9138" label="bna0054590">
        <meta content=" fg=255 153 255 x=-1.4217576 y=-1.8754153 ll=1;" datatype="xsd:string" id="meta9139" property="format" xsi:type="nex:LiteralMeta"/>
      </node>
      <node about="#node9140" id="node9140" label="bra0040276">
        <meta content=" fg=255 153 255 x=-1.4246705 y=-1.8768522 ll=1;" datatype="xsd:string" id="meta9141" property="format" xsi:type="nex:LiteralMeta"/>
      </node>
      <node about="#node9146" id="node9146" label="bju0028275">
        <meta content=" fg=255 153 255 x=-1.4362226 y=-1.8825599 ll=1;" datatype="xsd:string" id="meta9147" property="format" xsi:type="nex:LiteralMeta"/>
      </node>
      <node about="#node9152" id="node9152" label="bna0091948">
        <meta content=" fg=255 153 255 x=-1.4227394 y=-1.8759239 ll=1;" datatype="xsd:string" id="meta9153" property="format" xsi:type="nex:LiteralMeta"/>
      </node>
      <node about="#node9158" id="node9158" label="0.904">
        <meta content=" fg=255 153 255 x=-1.3787686 y=-1.854234;" datatype="xsd:string" id="meta9159" property="format" xsi:type="nex:LiteralMeta"/>
      </node>
      <node about="#node9160" id="node9160" label="0.850">
        <meta content=" fg=255 153 255 x=-1.388289 y=-1.858949;" datatype="xsd:string" id="meta9161" property="format" xsi:type="nex:LiteralMeta"/>
      </node>
      <node about="#node9162" id="node9162">
        <meta content=" fg=255 153 255 x=-1.4487135 y=-1.8888594;" datatype="xsd:string" id="meta9163" property="format" xsi:type="nex:LiteralMeta"/>
      </node>
      <node about="#node9164" id="node9164" label="bju0064936">
        <meta content=" fg=255 153 255 x=-1.4487135 y=-1.8888594 ll=1;" datatype="xsd:string" id="meta9165" property="format" xsi:type="nex:LiteralMeta"/>
      </node>
      <node about="#node9166" id="node9166" label="bni0006770">
        <meta content=" fg=255 153 255 x=-1.4487135 y=-1.8888594 ll=1;" datatype="xsd:string" id="meta9167" property="format" xsi:type="nex:LiteralMeta"/>
      </node>
      <node about="#node9172" id="node9172" label="rsa0012880">
        <meta content=" fg=255 153 255 x=-1.4130311 y=-1.871215 ll=1;" datatype="xsd:string" id="meta9173" property="format" xsi:type="nex:LiteralMeta"/>
      </node>
      <node about="#node9178" id="node9178" label="0.998">
        <meta content=" fg=255 153 255 x=-1.4145069 y=-1.8719784;" datatype="xsd:string" id="meta9179" property="format" xsi:type="nex:LiteralMeta"/>
      </node>
      <node about="#node9180" id="node9180" label="rra0009207">
        <meta content=" fg=255 153 255 x=-1.426038 y=-1.8777008 ll=1;" datatype="xsd:string" id="meta9181" property="format" xsi:type="nex:LiteralMeta"/>
      </node>
      <node about="#node9182" id="node9182" label="rsa0004854">
        <meta content=" fg=255 153 255 x=-1.423152 y=-1.8762729 ll=1;" datatype="xsd:string" id="meta9183" property="format" xsi:type="nex:LiteralMeta"/>
      </node>
      <node about="#node9196" id="node9196" label="0.851">
        <meta content=" fg=255 153 255 x=-1.3512993 y=-1.8406603;" datatype="xsd:string" id="meta9197" property="format" xsi:type="nex:LiteralMeta"/>
      </node>
      <node about="#node9198" id="node9198" label="sir0026229">
        <meta content=" fg=255 153 255 x=-1.3986526 y=-1.8642073 ll=1;" datatype="xsd:string" id="meta9199" property="format" xsi:type="nex:LiteralMeta"/>
      </node>
      <node about="#node9200" id="node9200" label="tpa0028696">
        <meta content=" fg=255 153 255 x=-1.3947052 y=-1.8622662 ll=1;" datatype="xsd:string" id="meta9201" property="format" xsi:type="nex:LiteralMeta"/>
      </node>
      <node about="#node9214" id="node9214" label="aal0002448">
        <meta content=" fg=255 153 255 x=-1.4009156 y=-1.8655264 ll=1;" datatype="xsd:string" id="meta9215" property="format" xsi:type="nex:LiteralMeta"/>
      </node>
      <node about="#node9220" id="node9220" label="aar0024747">
        <meta content=" fg=255 153 255 x=-1.4404855 y=-1.8856419 ll=1;" datatype="xsd:string" id="meta9221" property="format" xsi:type="nex:LiteralMeta"/>
      </node>
      <node about="#node9226" id="node9226" label="tha0024552">
        <meta content=" fg=255 153 255 x=-1.285077 y=-1.8091732 ll=1;" datatype="xsd:string" id="meta9227" property="format" xsi:type="nex:LiteralMeta"/>
      </node>
      <node about="#node9232" id="node9232" label="1.000">
        <meta content=" fg=255 153 255 x=-0.95672756 y=-1.6474211;" datatype="xsd:string" id="meta9233" property="format" xsi:type="nex:LiteralMeta"/>
      </node>
      <node about="#node9234" id="node9234" label="1.000">
        <meta content=" fg=255 153 255 x=-1.075293 y=-1.7067965;" datatype="xsd:string" id="meta9235" property="format" xsi:type="nex:LiteralMeta"/>
      </node>
      <node about="#node9236" id="node9236" label="0.770">
        <meta content=" fg=255 153 255 x=-1.0794007 y=-1.7088515;" datatype="xsd:string" id="meta9237" property="format" xsi:type="nex:LiteralMeta"/>
      </node>
      <node about="#node9238" id="node9238" label="0.806">
        <meta content=" fg=255 153 255 x=-1.0823236 y=-1.7103131;" datatype="xsd:string" id="meta9239" property="format" xsi:type="nex:LiteralMeta"/>
      </node>
      <node about="#node9240" id="node9240" label="gba0033003">
        <meta content=" fg=255 153 255 x=-1.0852275 y=-1.7117643 ll=1;" datatype="xsd:string" id="meta9241" property="format" xsi:type="nex:LiteralMeta"/>
      </node>
      <node about="#node9242" id="node9242" label="ghi0085142">
        <meta content=" fg=255 153 255 x=-1.0823236 y=-1.7103131 ll=1;" datatype="xsd:string" id="meta9243" property="format" xsi:type="nex:LiteralMeta"/>
      </node>
      <node about="#node9248" id="node9248" label="gar0032772">
        <meta content=" fg=255 153 255 x=-1.0822967 y=-1.7103018 ll=1;" datatype="xsd:string" id="meta9249" property="format" xsi:type="nex:LiteralMeta"/>
      </node>
      <node about="#node9254" id="node9254" label="0.896">
        <meta content=" fg=255 153 255 x=-1.0858272 y=-1.7120799;" datatype="xsd:string" id="meta9255" property="format" xsi:type="nex:LiteralMeta"/>
      </node>
      <node about="#node9256" id="node9256" label="gba0070259">
        <meta content=" fg=255 153 255 x=-1.0858272 y=-1.7120799 ll=1;" datatype="xsd:string" id="meta9257" property="format" xsi:type="nex:LiteralMeta"/>
      </node>
      <node about="#node9258" id="node9258" label="ghi0025484">
        <meta content=" fg=255 153 255 x=-1.091646 y=-1.7149997 ll=1;" datatype="xsd:string" id="meta9259" property="format" xsi:type="nex:LiteralMeta"/>
      </node>
      <node about="#node9268" id="node9268" label="tca0039986">
        <meta content=" fg=255 153 255 x=-1.0554738 y=-1.6970208 ll=1;" datatype="xsd:string" id="meta9269" property="format" xsi:type="nex:LiteralMeta"/>
      </node>
      <node about="#node9278" id="node9278" label="1.000">
        <meta content=" fg=255 153 255 x=-0.8997768 y=-1.6198404;" datatype="xsd:string" id="meta9279" property="format" xsi:type="nex:LiteralMeta"/>
      </node>
      <node about="#node9280" id="node9280" label="0.375">
        <meta content=" fg=255 153 255 x=-0.9358928 y=-1.6380632;" datatype="xsd:string" id="meta9281" property="format" xsi:type="nex:LiteralMeta"/>
      </node>
      <node about="#node9282" id="node9282" label="0.924">
        <meta content=" fg=255 153 255 x=-0.991843 y=-1.6662796;" datatype="xsd:string" id="meta9283" property="format" xsi:type="nex:LiteralMeta"/>
      </node>
      <node about="#node9284" id="node9284" label="1.000">
        <meta content=" fg=255 153 255 x=-1.1379035 y=-1.7398659;" datatype="xsd:string" id="meta9285" property="format" xsi:type="nex:LiteralMeta"/>
      </node>
      <node about="#node9286" id="node9286" label="0.923">
        <meta content=" fg=255 153 255 x=-1.1499798 y=-1.7459439;" datatype="xsd:string" id="meta9287" property="format" xsi:type="nex:LiteralMeta"/>
      </node>
      <node about="#node9288" id="node9288" label="0.373">
        <meta content=" fg=255 153 255 x=-1.1499798 y=-1.7459439;" datatype="xsd:string" id="meta9289" property="format" xsi:type="nex:LiteralMeta"/>
      </node>
      <node about="#node9290" id="node9290" label="gba0033007">
        <meta content=" fg=255 153 255 x=-1.1529462 y=-1.7474355 ll=1;" datatype="xsd:string" id="meta9291" property="format" xsi:type="nex:LiteralMeta"/>
      </node>
      <node about="#node9292" id="node9292" label="ghi0084737">
        <meta content=" fg=255 153 255 x=-1.1532011 y=-1.7475653 ll=1;" datatype="xsd:string" id="meta9293" property="format" xsi:type="nex:LiteralMeta"/>
      </node>
      <node about="#node9298" id="node9298" label="gar0032769">
        <meta content=" fg=255 153 255 x=-1.1561531 y=-1.7490541 ll=1;" datatype="xsd:string" id="meta9299" property="format" xsi:type="nex:LiteralMeta"/>
      </node>
      <node about="#node9304" id="node9304" label="0.924">
        <meta content=" fg=255 153 255 x=-1.1506209 y=-1.7462827;" datatype="xsd:string" id="meta9305" property="format" xsi:type="nex:LiteralMeta"/>
      </node>
      <node about="#node9306" id="node9306" label="gba0070261">
        <meta content=" fg=255 153 255 x=-1.1570055 y=-1.7495025 ll=1;" datatype="xsd:string" id="meta9307" property="format" xsi:type="nex:LiteralMeta"/>
      </node>
      <node about="#node9308" id="node9308" label="ghi0025063">
        <meta content=" fg=255 153 255 x=-1.156804 y=-1.749404 ll=1;" datatype="xsd:string" id="meta9309" property="format" xsi:type="nex:LiteralMeta"/>
      </node>
      <node about="#node9318" id="node9318" label="1.000">
        <meta content=" fg=255 153 255 x=-1.0795664 y=-1.7106303;" datatype="xsd:string" id="meta9319" property="format" xsi:type="nex:LiteralMeta"/>
      </node>
      <node about="#node9320" id="node9320" label="tca0042702">
        <meta content=" fg=255 153 255 x=-1.0795664 y=-1.7106303 ll=1;" datatype="xsd:string" id="meta9321" property="format" xsi:type="nex:LiteralMeta"/>
      </node>
      <node about="#node9322" id="node9322" label="tca0042703">
        <meta content=" fg=255 153 255 x=-1.0990779 y=-1.7204999 ll=1;" datatype="xsd:string" id="meta9323" property="format" xsi:type="nex:LiteralMeta"/>
      </node>
      <node about="#node9332" id="node9332" label="tca0041191">
        <meta content=" fg=255 153 255 x=-1.073041 y=-1.7075061 ll=1;" datatype="xsd:string" id="meta9333" property="format" xsi:type="nex:LiteralMeta"/>
      </node>
      <node about="#node9338" id="node9338" label="1.000">
        <meta content=" fg=255 153 255 x=-1.0842615 y=-1.7135314;" datatype="xsd:string" id="meta9339" property="format" xsi:type="nex:LiteralMeta"/>
      </node>
      <node about="#node9340" id="node9340" label="0.982">
        <meta content=" fg=255 153 255 x=-1.1192827 y=-1.7312993;" datatype="xsd:string" id="meta9341" property="format" xsi:type="nex:LiteralMeta"/>
      </node>
      <node about="#node9342" id="node9342" label="0.916">
        <meta content=" fg=255 153 255 x=-1.1221689 y=-1.7327628;" datatype="xsd:string" id="meta9343" property="format" xsi:type="nex:LiteralMeta"/>
      </node>
      <node about="#node9344" id="node9344" label="gba0034952">
        <meta content=" fg=255 153 255 x=-1.1221689 y=-1.7327628 ll=1;" datatype="xsd:string" id="meta9345" property="format" xsi:type="nex:LiteralMeta"/>
      </node>
      <node about="#node9346" id="node9346" label="ghi0080203">
        <meta content=" fg=255 153 255 x=-1.1250539 y=-1.7342266 ll=1;" datatype="xsd:string" id="meta9347" property="format" xsi:type="nex:LiteralMeta"/>
      </node>
      <node about="#node9352" id="node9352" label="gar0040841">
        <meta content=" fg=255 153 255 x=-1.1192827 y=-1.7312993 ll=1;" datatype="xsd:string" id="meta9353" property="format" xsi:type="nex:LiteralMeta"/>
      </node>
      <node about="#node9358" id="node9358" label="0.854">
        <meta content=" fg=255 153 255 x=-1.1005172 y=-1.7217993;" datatype="xsd:string" id="meta9359" property="format" xsi:type="nex:LiteralMeta"/>
      </node>
      <node about="#node9360" id="node9360" label="gba0072210">
        <meta content=" fg=255 153 255 x=-1.1034046 y=-1.7232671 ll=1;" datatype="xsd:string" id="meta9361" property="format" xsi:type="nex:LiteralMeta"/>
      </node>
      <node about="#node9362" id="node9362" label="ghi0065040">
        <meta content=" fg=255 153 255 x=-1.1034662 y=-1.7232999 ll=1;" datatype="xsd:string" id="meta9363" property="format" xsi:type="nex:LiteralMeta"/>
      </node>
      <node about="#node9380" id="node9380" label="0.975">
        <meta content=" fg=255 153 255 x=-0.7545585 y=-1.5478485;" datatype="xsd:string" id="meta9381" property="format" xsi:type="nex:LiteralMeta"/>
      </node>
      <node about="#node9382" id="node9382" label="1.000">
        <meta content=" fg=255 153 255 x=-0.8793548 y=-1.6120188;" datatype="xsd:string" id="meta9383" property="format" xsi:type="nex:LiteralMeta"/>
      </node>
      <node about="#node9384" id="node9384" label="0.235">
        <meta content=" fg=255 153 255 x=-0.89578724 y=-1.6204475;" datatype="xsd:string" id="meta9385" property="format" xsi:type="nex:LiteralMeta"/>
      </node>
      <node about="#node9386" id="node9386" label="0.901">
        <meta content=" fg=255 153 255 x=-0.9275179 y=-1.636707;" datatype="xsd:string" id="meta9387" property="format" xsi:type="nex:LiteralMeta"/>
      </node>
      <node about="#node9388" id="node9388" label="1.000">
        <meta content=" fg=255 153 255 x=-1.1137568 y=-1.7319502;" datatype="xsd:string" id="meta9389" property="format" xsi:type="nex:LiteralMeta"/>
      </node>
      <node about="#node9390" id="node9390" label="0.947">
        <meta content=" fg=255 153 255 x=-1.1377126 y=-1.744189;" datatype="xsd:string" id="meta9391" property="format" xsi:type="nex:LiteralMeta"/>
      </node>
      <node about="#node9392" id="node9392" label="0.524">
        <meta content=" fg=255 153 255 x=-1.1461979 y=-1.748522;" datatype="xsd:string" id="meta9393" property="format" xsi:type="nex:LiteralMeta"/>
      </node>
      <node about="#node9394" id="node9394" label="0.918">
        <meta content=" fg=255 153 255 x=-1.1548305 y=-1.7529279;" datatype="xsd:string" id="meta9395" property="format" xsi:type="nex:LiteralMeta"/>
      </node>
      <node about="#node9396" id="node9396" label="0.935">
        <meta content=" fg=255 153 255 x=-1.1636503 y=-1.757425;" datatype="xsd:string" id="meta9397" property="format" xsi:type="nex:LiteralMeta"/>
      </node>
      <node about="#node9398" id="node9398" label="0.926">
        <meta content=" fg=255 153 255 x=-1.1694858 y=-1.760399;" datatype="xsd:string" id="meta9399" property="format" xsi:type="nex:LiteralMeta"/>
      </node>
      <node about="#node9400" id="node9400" label="cme0025896">
        <meta content=" fg=255 153 255 x=-1.1723934 y=-1.76188 ll=1;" datatype="xsd:string" id="meta9401" property="format" xsi:type="nex:LiteralMeta"/>
      </node>
      <node about="#node9402" id="node9402" label="cme0044076">
        <meta content=" fg=255 153 255 x=-1.1694858 y=-1.760399 ll=1;" datatype="xsd:string" id="meta9403" property="format" xsi:type="nex:LiteralMeta"/>
      </node>
      <node about="#node9408" id="node9408" label="cme0025897">
        <meta content=" fg=255 153 255 x=-1.1636503 y=-1.757425 ll=1;" datatype="xsd:string" id="meta9409" property="format" xsi:type="nex:LiteralMeta"/>
      </node>
      <node about="#node9414" id="node9414" label="0.927">
        <meta content=" fg=255 153 255 x=-1.1636593 y=-1.7574408;" datatype="xsd:string" id="meta9415" property="format" xsi:type="nex:LiteralMeta"/>
      </node>
      <node about="#node9416" id="node9416" label="crt0012176">
        <meta content=" fg=255 153 255 x=-1.1725069 y=-1.7619611 ll=1;" datatype="xsd:string" id="meta9417" property="format" xsi:type="nex:LiteralMeta"/>
      </node>
      <node about="#node9418" id="node9418" label="csi0034751">
        <meta content=" fg=255 153 255 x=-1.1665778 y=-1.7589333 ll=1;" datatype="xsd:string" id="meta9419" property="format" xsi:type="nex:LiteralMeta"/>
      </node>
      <node about="#node9428" id="node9428" label="cma0029617">
        <meta content=" fg=255 153 255 x=-1.1523226 y=-1.7516574 ll=1;" datatype="xsd:string" id="meta9429" property="format" xsi:type="nex:LiteralMeta"/>
      </node>
      <node about="#node9434" id="node9434" label="cic0023112">
        <meta content=" fg=255 153 255 x=-1.1558954 y=-1.7535062 ll=1;" datatype="xsd:string" id="meta9435" property="format" xsi:type="nex:LiteralMeta"/>
      </node>
      <node about="#node9440" id="node9440" label="0.874">
        <meta content=" fg=255 153 255 x=-1.1291354 y=-1.7398422;" datatype="xsd:string" id="meta9441" property="format" xsi:type="nex:LiteralMeta"/>
      </node>
      <node about="#node9442" id="node9442" label="abu0026015">
        <meta content=" fg=255 153 255 x=-1.1896167 y=-1.7708647 ll=1;" datatype="xsd:string" id="meta9443" property="format" xsi:type="nex:LiteralMeta"/>
      </node>
      <node about="#node9444" id="node9444" label="abu0026209">
        <meta content=" fg=255 153 255 x=-1.1570337 y=-1.7541661 ll=1;" datatype="xsd:string" id="meta9445" property="format" xsi:type="nex:LiteralMeta"/>
      </node>
      <node about="#node9454" id="node9454" label="0.953">
        <meta content=" fg=255 153 255 x=-0.99272674 y=-1.6702706;" datatype="xsd:string" id="meta9455" property="format" xsi:type="nex:LiteralMeta"/>
      </node>
      <node about="#node9456" id="node9456" label="1.000">
        <meta content=" fg=255 153 255 x=-1.1446569 y=-1.748393;" datatype="xsd:string" id="meta9457" property="format" xsi:type="nex:LiteralMeta"/>
      </node>
      <node about="#node9458" id="node9458" label="pve0013215">
        <meta content=" fg=255 153 255 x=-1.1473334 y=-1.7497686 ll=1;" datatype="xsd:string" id="meta9459" property="format" xsi:type="nex:LiteralMeta"/>
      </node>
      <node about="#node9460" id="node9460" label="pve0018569">
        <meta content=" fg=255 153 255 x=-1.1478084 y=-1.7500144 ll=1;" datatype="xsd:string" id="meta9461" property="format" xsi:type="nex:LiteralMeta"/>
      </node>
      <node about="#node9466" id="node9466" label="1.000">
        <meta content=" fg=255 153 255 x=-1.1666502 y=-1.7598792;" datatype="xsd:string" id="meta9467" property="format" xsi:type="nex:LiteralMeta"/>
      </node>
      <node about="#node9468" id="node9468" label="sbr0016959">
        <meta content=" fg=255 153 255 x=-1.1923587 y=-1.7731183 ll=1;" datatype="xsd:string" id="meta9469" property="format" xsi:type="nex:LiteralMeta"/>
      </node>
      <node about="#node9470" id="node9470" label="sbr0016960">
        <meta content=" fg=255 153 255 x=-1.1795216 y=-1.7665141 ll=1;" datatype="xsd:string" id="meta9471" property="format" xsi:type="nex:LiteralMeta"/>
      </node>
      <node about="#node9484" id="node9484" label="1.000">
        <meta content=" fg=255 153 255 x=-1.0873152 y=-1.7193216;" datatype="xsd:string" id="meta9485" property="format" xsi:type="nex:LiteralMeta"/>
      </node>
      <node about="#node9486" id="node9486" label="dlo0029340">
        <meta content=" fg=255 153 255 x=-1.1579747 y=-1.7557808 ll=1;" datatype="xsd:string" id="meta9487" property="format" xsi:type="nex:LiteralMeta"/>
      </node>
      <node about="#node9488" id="node9488" label="dlo0030101">
        <meta content=" fg=255 153 255 x=-1.146561 y=-1.7499218 ll=1;" datatype="xsd:string" id="meta9489" property="format" xsi:type="nex:LiteralMeta"/>
      </node>
      <node about="#node9498" id="node9498" label="1.000">
        <meta content=" fg=255 153 255 x=-1.0829388 y=-1.7174804;" datatype="xsd:string" id="meta9499" property="format" xsi:type="nex:LiteralMeta"/>
      </node>
      <node about="#node9500" id="node9500" label="0.916">
        <meta content=" fg=255 153 255 x=-1.0897343 y=-1.7209989;" datatype="xsd:string" id="meta9501" property="format" xsi:type="nex:LiteralMeta"/>
      </node>
      <node about="#node9502" id="node9502" label="0.849">
        <meta content=" fg=255 153 255 x=-1.0955385 y=-1.7240027;" datatype="xsd:string" id="meta9503" property="format" xsi:type="nex:LiteralMeta"/>
      </node>
      <node about="#node9504" id="node9504" label="0.769">
        <meta content=" fg=255 153 255 x=-1.099398 y=-1.725999;" datatype="xsd:string" id="meta9505" property="format" xsi:type="nex:LiteralMeta"/>
      </node>
      <node about="#node9506" id="node9506" label="cma0020496">
        <meta content=" fg=255 153 255 x=-1.1051823 y=-1.7289895 ll=1;" datatype="xsd:string" id="meta9507" property="format" xsi:type="nex:LiteralMeta"/>
      </node>
      <node about="#node9508" id="node9508" label="cme0021685">
        <meta content=" fg=255 153 255 x=-1.1052004 y=-1.7290019 ll=1;" datatype="xsd:string" id="meta9509" property="format" xsi:type="nex:LiteralMeta"/>
      </node>
      <node about="#node9514" id="node9514" label="csi0008872">
        <meta content=" fg=255 153 255 x=-1.1061828 y=-1.7295167 ll=1;" datatype="xsd:string" id="meta9515" property="format" xsi:type="nex:LiteralMeta"/>
      </node>
      <node about="#node9520" id="node9520" label="crt0020229">
        <meta content=" fg=255 153 255 x=-1.0945536 y=-1.7234979 ll=1;" datatype="xsd:string" id="meta9521" property="format" xsi:type="nex:LiteralMeta"/>
      </node>
      <node about="#node9526" id="node9526" label="cic0032594">
        <meta content=" fg=255 153 255 x=-1.0829388 y=-1.7174804 ll=1;" datatype="xsd:string" id="meta9527" property="format" xsi:type="nex:LiteralMeta"/>
      </node>
      <node about="#node9536" id="node9536" label="0.995">
        <meta content=" fg=255 153 255 x=-0.8580366 y=-1.6019558;" datatype="xsd:string" id="meta9537" property="format" xsi:type="nex:LiteralMeta"/>
      </node>
      <node about="#node9538" id="node9538" label="0.960">
        <meta content=" fg=255 153 255 x=-0.93348736 y=-1.6413887;" datatype="xsd:string" id="meta9539" property="format" xsi:type="nex:LiteralMeta"/>
      </node>
      <node about="#node9540" id="node9540" label="0.965">
        <meta content=" fg=255 153 255 x=-1.0165205 y=-1.6846354;" datatype="xsd:string" id="meta9541" property="format" xsi:type="nex:LiteralMeta"/>
      </node>
      <node about="#node9542" id="node9542" label="1.000">
        <meta content=" fg=255 153 255 x=-1.2047942 y=-1.7826471;" datatype="xsd:string" id="meta9543" property="format" xsi:type="nex:LiteralMeta"/>
      </node>
      <node about="#node9544" id="node9544" label="0.361">
        <meta content=" fg=255 153 255 x=-1.2069477 y=-1.7837671;" datatype="xsd:string" id="meta9545" property="format" xsi:type="nex:LiteralMeta"/>
      </node>
      <node about="#node9546" id="node9546" label="0.918">
        <meta content=" fg=255 153 255 x=-1.2158337 y=-1.7883862;" datatype="xsd:string" id="meta9547" property="format" xsi:type="nex:LiteralMeta"/>
      </node>
      <node about="#node9548" id="node9548" label="gba0063262">
        <meta content=" fg=255 153 255 x=-1.2158337 y=-1.7883862 ll=1;" datatype="xsd:string" id="meta9549" property="format" xsi:type="nex:LiteralMeta"/>
      </node>
      <node about="#node9550" id="node9550" label="ghi0037665">
        <meta content=" fg=255 153 255 x=-1.2187747 y=-1.7899157 ll=1;" datatype="xsd:string" id="meta9551" property="format" xsi:type="nex:LiteralMeta"/>
      </node>
      <node about="#node9556" id="node9556" label="gtu0027528">
        <meta content=" fg=255 153 255 x=-1.218802 y=-1.7899382 ll=1;" datatype="xsd:string" id="meta9557" property="format" xsi:type="nex:LiteralMeta"/>
      </node>
      <node about="#node9562" id="node9562" label="0.911">
        <meta content=" fg=255 153 255 x=-1.214507 y=-1.7877109;" datatype="xsd:string" id="meta9563" property="format" xsi:type="nex:LiteralMeta"/>
      </node>
      <node about="#node9564" id="node9564" label="gar0025804">
        <meta content=" fg=255 153 255 x=-1.2174463 y=-1.7892426 ll=1;" datatype="xsd:string" id="meta9565" property="format" xsi:type="nex:LiteralMeta"/>
      </node>
      <node about="#node9566" id="node9566" label="ghi0020032">
        <meta content=" fg=255 153 255 x=-1.2233883 y=-1.7923435 ll=1;" datatype="xsd:string" id="meta9567" property="format" xsi:type="nex:LiteralMeta"/>
      </node>
      <node about="#node9576" id="node9576" label="tca0032557">
        <meta content=" fg=255 153 255 x=-1.1170971 y=-1.7371483 ll=1;" datatype="xsd:string" id="meta9577" property="format" xsi:type="nex:LiteralMeta"/>
      </node>
      <node about="#node9582" id="node9582" label="0.978">
        <meta content=" fg=255 153 255 x=-1.0170236 y=-1.6851758;" datatype="xsd:string" id="meta9583" property="format" xsi:type="nex:LiteralMeta"/>
      </node>
      <node about="#node9584" id="node9584" label="1.000">
        <meta content=" fg=255 153 255 x=-1.2359667 y=-1.7997142;" datatype="xsd:string" id="meta9585" property="format" xsi:type="nex:LiteralMeta"/>
      </node>
      <node about="#node9586" id="node9586" label="0.634">
        <meta content=" fg=255 153 255 x=-1.2359667 y=-1.7997142;" datatype="xsd:string" id="meta9587" property="format" xsi:type="nex:LiteralMeta"/>
      </node>
      <node about="#node9588" id="node9588" label="gba0051553">
        <meta content=" fg=255 153 255 x=-1.2388835 y=-1.8012387 ll=1;" datatype="xsd:string" id="meta9589" property="format" xsi:type="nex:LiteralMeta"/>
      </node>
      <node about="#node9590" id="node9590" label="gar0014152">
        <meta content=" fg=255 153 255 x=-1.2506832 y=-1.8074131 ll=1;" datatype="xsd:string" id="meta9591" property="format" xsi:type="nex:LiteralMeta"/>
      </node>
      <node about="#node9596" id="node9596" label="gtu0016625">
        <meta content=" fg=255 153 255 x=-1.2447393 y=-1.804308 ll=1;" datatype="xsd:string" id="meta9597" property="format" xsi:type="nex:LiteralMeta"/>
      </node>
      <node about="#node9602" id="node9602" label="1.000">
        <meta content=" fg=255 153 255 x=-1.2189832 y=-1.7911922;" datatype="xsd:string" id="meta9603" property="format" xsi:type="nex:LiteralMeta"/>
      </node>
      <node about="#node9604" id="node9604" label="0.893">
        <meta content=" fg=255 153 255 x=-1.2349789 y=-1.7995808;" datatype="xsd:string" id="meta9605" property="format" xsi:type="nex:LiteralMeta"/>
      </node>
      <node about="#node9606" id="node9606" label="gar0014151">
        <meta content=" fg=255 153 255 x=-1.2439309 y=-1.8042731 ll=1;" datatype="xsd:string" id="meta9607" property="format" xsi:type="nex:LiteralMeta"/>
      </node>
      <node about="#node9608" id="node9608" label="ghi0052606">
        <meta content=" fg=255 153 255 x=-1.234979 y=-1.7995808 ll=1;" datatype="xsd:string" id="meta9609" property="format" xsi:type="nex:LiteralMeta"/>
      </node>
      <node about="#node9614" id="node9614" label="0.744">
        <meta content=" fg=255 153 255 x=-1.2239134 y=-1.7937828;" datatype="xsd:string" id="meta9615" property="format" xsi:type="nex:LiteralMeta"/>
      </node>
      <node about="#node9616" id="node9616" label="ghi0026592">
        <meta content=" fg=255 153 255 x=-1.2327708 y=-1.7984347 ll=1;" datatype="xsd:string" id="meta9617" property="format" xsi:type="nex:LiteralMeta"/>
      </node>
      <node about="#node9618" id="node9618" label="gtu0016626">
        <meta content=" fg=255 153 255 x=-1.2239134 y=-1.7937828 ll=1;" datatype="xsd:string" id="meta9619" property="format" xsi:type="nex:LiteralMeta"/>
      </node>
      <node about="#node9636" id="node9636" label="tca0034685">
        <meta content=" fg=255 153 255 x=-1.1067705 y=-1.7328455 ll=1;" datatype="xsd:string" id="meta9637" property="format" xsi:type="nex:LiteralMeta"/>
      </node>
      <node about="#node9650" id="node9650" label="0.920">
        <meta content=" fg=255 153 255 x=-0.7187735 y=-1.5302383;" datatype="xsd:string" id="meta9651" property="format" xsi:type="nex:LiteralMeta"/>
      </node>
      <node about="#node9652" id="node9652" label="0.827">
        <meta content=" fg=255 153 255 x=-0.78128105 y=-1.5635017;" datatype="xsd:string" id="meta9653" property="format" xsi:type="nex:LiteralMeta"/>
      </node>
      <node about="#node9654" id="node9654" label="0.987">
        <meta content=" fg=255 153 255 x=-0.90651363 y=-1.630015;" datatype="xsd:string" id="meta9655" property="format" xsi:type="nex:LiteralMeta"/>
      </node>
      <node about="#node9656" id="node9656" label="1.000">
        <meta content=" fg=255 153 255 x=-1.2134889 y=-1.7926593;" datatype="xsd:string" id="meta9657" property="format" xsi:type="nex:LiteralMeta"/>
      </node>
      <node about="#node9658" id="node9658" label="0.915">
        <meta content=" fg=255 153 255 x=-1.2309204 y=-1.8018726;" datatype="xsd:string" id="meta9659" property="format" xsi:type="nex:LiteralMeta"/>
      </node>
      <node about="#node9660" id="node9660" label="0.432">
        <meta content=" fg=255 153 255 x=-1.2489148 y=-1.8113787;" datatype="xsd:string" id="meta9661" property="format" xsi:type="nex:LiteralMeta"/>
      </node>
      <node about="#node9662" id="node9662" label="0.998">
        <meta content=" fg=255 153 255 x=-1.2785263 y=-1.8270067;" datatype="xsd:string" id="meta9663" property="format" xsi:type="nex:LiteralMeta"/>
      </node>
      <node about="#node9664" id="node9664">
        <meta content=" fg=255 153 255 x=-1.2785263 y=-1.8270067;" datatype="xsd:string" id="meta9665" property="format" xsi:type="nex:LiteralMeta"/>
      </node>
      <node about="#node9666" id="node9666" label="kfe0004961">
        <meta content=" fg=255 153 255 x=-1.2785263 y=-1.8270067 ll=1;" datatype="xsd:string" id="meta9667" property="format" xsi:type="nex:LiteralMeta"/>
      </node>
      <node about="#node9668" id="node9668" label="kfe0004962">
        <meta content=" fg=255 153 255 x=-1.2785263 y=-1.8270067 ll=1;" datatype="xsd:string" id="meta9669" property="format" xsi:type="nex:LiteralMeta"/>
      </node>
      <node about="#node9670" id="node9670" label="kfe0004963">
        <meta content=" fg=255 153 255 x=-1.2785263 y=-1.8270067 ll=1;" datatype="xsd:string" id="meta9671" property="format" xsi:type="nex:LiteralMeta"/>
      </node>
      <node about="#node9678" id="node9678">
        <meta content=" fg=255 153 255 x=-1.3080758 y=-1.8426248;" datatype="xsd:string" id="meta9679" property="format" xsi:type="nex:LiteralMeta"/>
      </node>
      <node about="#node9680" id="node9680" label="kla0004472">
        <meta content=" fg=255 153 255 x=-1.3080758 y=-1.8426248 ll=1;" datatype="xsd:string" id="meta9681" property="format" xsi:type="nex:LiteralMeta"/>
      </node>
      <node about="#node9682" id="node9682" label="kma0051338">
        <meta content=" fg=255 153 255 x=-1.3080758 y=-1.8426248 ll=1;" datatype="xsd:string" id="meta9683" property="format" xsi:type="nex:LiteralMeta"/>
      </node>
      <node about="#node9692" id="node9692">
        <meta content=" fg=255 153 255 x=-1.2489148 y=-1.8113787;" datatype="xsd:string" id="meta9693" property="format" xsi:type="nex:LiteralMeta"/>
      </node>
      <node about="#node9694" id="node9694" label="kla0004485">
        <meta content=" fg=255 153 255 x=-1.2489148 y=-1.8113787 ll=1;" datatype="xsd:string" id="meta9695" property="format" xsi:type="nex:LiteralMeta"/>
      </node>
      <node about="#node9696" id="node9696" label="kma0045864">
        <meta content=" fg=255 153 255 x=-1.2489148 y=-1.8113787 ll=1;" datatype="xsd:string" id="meta9697" property="format" xsi:type="nex:LiteralMeta"/>
      </node>
      <node about="#node9706" id="node9706" label="kfe0002366">
        <meta content=" fg=255 153 255 x=-1.2484177 y=-1.8111522 ll=1;" datatype="xsd:string" id="meta9707" property="format" xsi:type="nex:LiteralMeta"/>
      </node>
      <node about="#node9712" id="node9712" label="0.902">
        <meta content=" fg=255 153 255 x=-1.2293949 y=-1.8011196;" datatype="xsd:string" id="meta9713" property="format" xsi:type="nex:LiteralMeta"/>
      </node>
      <node about="#node9714" id="node9714" label="0.837">
        <meta content=" fg=255 153 255 x=-1.2348876 y=-1.8040384;" datatype="xsd:string" id="meta9715" property="format" xsi:type="nex:LiteralMeta"/>
      </node>
      <node about="#node9716" id="node9716">
        <meta content=" fg=255 153 255 x=-1.240778 y=-1.8071668;" datatype="xsd:string" id="meta9717" property="format" xsi:type="nex:LiteralMeta"/>
      </node>
      <node about="#node9718" id="node9718" label="kla0054099">
        <meta content=" fg=255 153 255 x=-1.240778 y=-1.8071668 ll=1;" datatype="xsd:string" id="meta9719" property="format" xsi:type="nex:LiteralMeta"/>
      </node>
      <node about="#node9720" id="node9720" label="kma0037808">
        <meta content=" fg=255 153 255 x=-1.240778 y=-1.8071668 ll=1;" datatype="xsd:string" id="meta9721" property="format" xsi:type="nex:LiteralMeta"/>
      </node>
      <node about="#node9726" id="node9726" label="kfe0007482">
        <meta content=" fg=255 153 255 x=-1.2467257 y=-1.8103349 ll=1;" datatype="xsd:string" id="meta9727" property="format" xsi:type="nex:LiteralMeta"/>
      </node>
      <node about="#node9732" id="node9732">
        <meta content=" fg=255 153 255 x=-1.2386702 y=-1.8060603;" datatype="xsd:string" id="meta9733" property="format" xsi:type="nex:LiteralMeta"/>
      </node>
      <node about="#node9734" id="node9734" label="kla0054130">
        <meta content=" fg=255 153 255 x=-1.2386702 y=-1.8060603 ll=1;" datatype="xsd:string" id="meta9735" property="format" xsi:type="nex:LiteralMeta"/>
      </node>
      <node about="#node9736" id="node9736" label="kma0039891">
        <meta content=" fg=255 153 255 x=-1.2386702 y=-1.8060603 ll=1;" datatype="xsd:string" id="meta9737" property="format" xsi:type="nex:LiteralMeta"/>
      </node>
      <node about="#node9750" id="node9750" label="0.996">
        <meta content=" fg=255 153 255 x=-1.028911 y=-1.6954339;" datatype="xsd:string" id="meta9751" property="format" xsi:type="nex:LiteralMeta"/>
      </node>
      <node about="#node9752" id="node9752" label="0.984">
        <meta content=" fg=255 153 255 x=-1.0900311 y=-1.7280854;" datatype="xsd:string" id="meta9753" property="format" xsi:type="nex:LiteralMeta"/>
      </node>
      <node about="#node9754" id="node9754" label="0.751">
        <meta content=" fg=255 153 255 x=-1.092823 y=-1.7295762;" datatype="xsd:string" id="meta9755" property="format" xsi:type="nex:LiteralMeta"/>
      </node>
      <node about="#node9756" id="node9756" label="0.793">
        <meta content=" fg=255 153 255 x=-1.0957739 y=-1.7311511;" datatype="xsd:string" id="meta9757" property="format" xsi:type="nex:LiteralMeta"/>
      </node>
      <node about="#node9758" id="node9758" label="kfe0031540">
        <meta content=" fg=255 153 255 x=-1.0957739 y=-1.7311511 ll=1;" datatype="xsd:string" id="meta9759" property="format" xsi:type="nex:LiteralMeta"/>
      </node>
      <node about="#node9760" id="node9760" label="kfe0031541">
        <meta content=" fg=255 153 255 x=-1.0957739 y=-1.7311511 ll=1;" datatype="xsd:string" id="meta9761" property="format" xsi:type="nex:LiteralMeta"/>
      </node>
      <node about="#node9766" id="node9766" label="kla0004484">
        <meta content=" fg=255 153 255 x=-1.095768 y=-1.7311503 ll=1;" datatype="xsd:string" id="meta9767" property="format" xsi:type="nex:LiteralMeta"/>
      </node>
      <node about="#node9772" id="node9772" label="kla0000339">
        <meta content=" fg=255 153 255 x=-1.1025 y=-1.7347562 ll=1;" datatype="xsd:string" id="meta9773" property="format" xsi:type="nex:LiteralMeta"/>
      </node>
      <node about="#node9778" id="node9778" label="rcr0013082">
        <meta content=" fg=255 153 255 x=-1.1324147 y=-1.7508616 ll=1;" datatype="xsd:string" id="meta9779" property="format" xsi:type="nex:LiteralMeta"/>
      </node>
      <node about="#node9788" id="node9788" label="0.997">
        <meta content=" fg=255 153 255 x=-0.9150018 y=-1.6352844;" datatype="xsd:string" id="meta9789" property="format" xsi:type="nex:LiteralMeta"/>
      </node>
      <node about="#node9790" id="node9790" label="0.993">
        <meta content=" fg=255 153 255 x=-1.0396154 y=-1.702146;" datatype="xsd:string" id="meta9791" property="format" xsi:type="nex:LiteralMeta"/>
      </node>
      <node about="#node9792" id="node9792" label="1.000">
        <meta content=" fg=255 153 255 x=-1.2064309 y=-1.7916079;" datatype="xsd:string" id="meta9793" property="format" xsi:type="nex:LiteralMeta"/>
      </node>
      <node about="#node9794" id="node9794" label="lus0031587">
        <meta content=" fg=255 153 255 x=-1.2428771 y=-1.8111442 ll=1;" datatype="xsd:string" id="meta9795" property="format" xsi:type="nex:LiteralMeta"/>
      </node>
      <node about="#node9796" id="node9796" label="lus0033754">
        <meta content=" fg=255 153 255 x=-1.2274157 y=-1.8028673 ll=1;" datatype="xsd:string" id="meta9797" property="format" xsi:type="nex:LiteralMeta"/>
      </node>
      <node about="#node9802" id="node9802" label="lus0018507">
        <meta content=" fg=255 153 255 x=-1.2937329 y=-1.838625 ll=1;" datatype="xsd:string" id="meta9803" property="format" xsi:type="nex:LiteralMeta"/>
      </node>
      <node about="#node9808" id="node9808" label="lus0020714">
        <meta content=" fg=255 153 255 x=-1.1970384 y=-1.7869042 ll=1;" datatype="xsd:string" id="meta9809" property="format" xsi:type="nex:LiteralMeta"/>
      </node>
      <node about="#node9818" id="node9818" label="0.483">
        <meta content=" fg=255 153 255 x=-0.732942 y=-1.5378772;" datatype="xsd:string" id="meta9819" property="format" xsi:type="nex:LiteralMeta"/>
      </node>
      <node about="#node9820" id="node9820" label="0.717">
        <meta content=" fg=255 153 255 x=-0.8023737 y=-1.575275;" datatype="xsd:string" id="meta9821" property="format" xsi:type="nex:LiteralMeta"/>
      </node>
      <node about="#node9822" id="node9822" label="0.998">
        <meta content=" fg=255 153 255 x=-0.99908936 y=-1.6811804;" datatype="xsd:string" id="meta9823" property="format" xsi:type="nex:LiteralMeta"/>
      </node>
      <node about="#node9824" id="node9824" label="eca0057151">
        <meta content=" fg=255 153 255 x=-1.4131296 y=-1.9039787 ll=1;" datatype="xsd:string" id="meta9825" property="format" xsi:type="nex:LiteralMeta"/>
      </node>
      <node about="#node9826" id="node9826" label="eca0105407">
        <meta content=" fg=255 153 255 x=-1.1154102 y=-1.743834 ll=1;" datatype="xsd:string" id="meta9827" property="format" xsi:type="nex:LiteralMeta"/>
      </node>
      <node about="#node9832" id="node9832" label="pgr0016068">
        <meta content=" fg=255 153 255 x=-1.2651565 y=-1.824783 ll=1;" datatype="xsd:string" id="meta9833" property="format" xsi:type="nex:LiteralMeta"/>
      </node>
      <node about="#node9838" id="node9838" label="1.000">
        <meta content=" fg=255 153 255 x=-1.0767992 y=-1.7235348;" datatype="xsd:string" id="meta9839" property="format" xsi:type="nex:LiteralMeta"/>
      </node>
      <node about="#node9840" id="node9840" label="lus0039745">
        <meta content=" fg=255 153 255 x=-1.2970135 y=-1.8423773 ll=1;" datatype="xsd:string" id="meta9841" property="format" xsi:type="nex:LiteralMeta"/>
      </node>
      <node about="#node9842" id="node9842" label="lus0039746">
        <meta content=" fg=255 153 255 x=-1.215422 y=-1.7984172 ll=1;" datatype="xsd:string" id="meta9843" property="format" xsi:type="nex:LiteralMeta"/>
      </node>
      <node about="#node9864" id="node9864" label="0.990">
        <meta content=" fg=255 153 255 x=-0.7351259 y=-1.5428427;" datatype="xsd:string" id="meta9865" property="format" xsi:type="nex:LiteralMeta"/>
      </node>
      <node about="#node9866" id="node9866" label="0.988">
        <meta content=" fg=255 153 255 x=-0.85465145 y=-1.6078136;" datatype="xsd:string" id="meta9867" property="format" xsi:type="nex:LiteralMeta"/>
      </node>
      <node about="#node9868" id="node9868" label="0.114">
        <meta content=" fg=255 153 255 x=-0.88962245 y=-1.6267864;" datatype="xsd:string" id="meta9869" property="format" xsi:type="nex:LiteralMeta"/>
      </node>
      <node about="#node9870" id="node9870" label="1.000">
        <meta content=" fg=255 153 255 x=-1.0225084 y=-1.6988463;" datatype="xsd:string" id="meta9871" property="format" xsi:type="nex:LiteralMeta"/>
      </node>
      <node about="#node9872" id="node9872" label="0.809">
        <meta content=" fg=255 153 255 x=-1.052896 y=-1.7153088;" datatype="xsd:string" id="meta9873" property="format" xsi:type="nex:LiteralMeta"/>
      </node>
      <node about="#node9874" id="node9874" label="0.966">
        <meta content=" fg=255 153 255 x=-1.0989256 y=-1.7402333;" datatype="xsd:string" id="meta9875" property="format" xsi:type="nex:LiteralMeta"/>
      </node>
      <node about="#node9876" id="node9876" label="0.772">
        <meta content=" fg=255 153 255 x=-1.1029205 y=-1.7423954;" datatype="xsd:string" id="meta9877" property="format" xsi:type="nex:LiteralMeta"/>
      </node>
      <node about="#node9878" id="node9878" label="0.995">
        <meta content=" fg=255 153 255 x=-1.1305189 y=-1.7573253;" datatype="xsd:string" id="meta9879" property="format" xsi:type="nex:LiteralMeta"/>
      </node>
      <node about="#node9880" id="node9880" label="cms0014884">
        <meta content=" fg=255 153 255 x=-1.1421932 y=-1.7636377 ll=1;" datatype="xsd:string" id="meta9881" property="format" xsi:type="nex:LiteralMeta"/>
      </node>
      <node about="#node9882" id="node9882" label="cmx0014726">
        <meta content=" fg=255 153 255 x=-1.160304 y=-1.7734457 ll=1;" datatype="xsd:string" id="meta9883" property="format" xsi:type="nex:LiteralMeta"/>
      </node>
      <node about="#node9888" id="node9888" label="cpe0010994">
        <meta content=" fg=255 153 255 x=-1.1564056 y=-1.7713709 ll=1;" datatype="xsd:string" id="meta9889" property="format" xsi:type="nex:LiteralMeta"/>
      </node>
      <node about="#node9894" id="node9894" label="cms0014883">
        <meta content=" fg=255 153 255 x=-1.1091409 y=-1.7457726 ll=1;" datatype="xsd:string" id="meta9895" property="format" xsi:type="nex:LiteralMeta"/>
      </node>
      <node about="#node9900" id="node9900" label="cag0013554">
        <meta content=" fg=255 153 255 x=-1.1846961 y=-1.7868487 ll=1;" datatype="xsd:string" id="meta9901" property="format" xsi:type="nex:LiteralMeta"/>
      </node>
      <node about="#node9906" id="node9906" label="0.785">
        <meta content=" fg=255 153 255 x=-1.0470154 y=-1.7121677;" datatype="xsd:string" id="meta9907" property="format" xsi:type="nex:LiteralMeta"/>
      </node>
      <node about="#node9908" id="node9908" label="cmx0014727">
        <meta content=" fg=255 153 255 x=-1.0793849 y=-1.7297544 ll=1;" datatype="xsd:string" id="meta9909" property="format" xsi:type="nex:LiteralMeta"/>
      </node>
      <node about="#node9910" id="node9910" label="cpe0010995">
        <meta content=" fg=255 153 255 x=-1.0533148 y=-1.7155935 ll=1;" datatype="xsd:string" id="meta9911" property="format" xsi:type="nex:LiteralMeta"/>
      </node>
      <node about="#node9920" id="node9920" label="cla0003698">
        <meta content=" fg=255 153 255 x=-1.0677333 y=-1.723742 ll=1;" datatype="xsd:string" id="meta9921" property="format" xsi:type="nex:LiteralMeta"/>
      </node>
      <node about="#node9926" id="node9926" label="0.961">
        <meta content=" fg=255 153 255 x=-0.92896247 y=-1.6483622;" datatype="xsd:string" id="meta9927" property="format" xsi:type="nex:LiteralMeta"/>
      </node>
      <node about="#node9928" id="node9928" label="1.000">
        <meta content=" fg=255 153 255 x=-1.1447741 y=-1.7660658;" datatype="xsd:string" id="meta9929" property="format" xsi:type="nex:LiteralMeta"/>
      </node>
      <node about="#node9930" id="node9930" label="0.905">
        <meta content=" fg=255 153 255 x=-1.1868458 y=-1.7890007;" datatype="xsd:string" id="meta9931" property="format" xsi:type="nex:LiteralMeta"/>
      </node>
      <node about="#node9932" id="node9932" label="cla0003183">
        <meta content=" fg=255 153 255 x=-1.2359024 y=-1.8157306 ll=1;" datatype="xsd:string" id="meta9933" property="format" xsi:type="nex:LiteralMeta"/>
      </node>
      <node about="#node9934" id="node9934" label="lsi0000049">
        <meta content=" fg=255 153 255 x=-1.2233433 y=-1.8089064 ll=1;" datatype="xsd:string" id="meta9935" property="format" xsi:type="nex:LiteralMeta"/>
      </node>
      <node about="#node9940" id="node9940" label="cml0025164">
        <meta content=" fg=255 153 255 x=-1.1852177 y=-1.788145 ll=1;" datatype="xsd:string" id="meta9941" property="format" xsi:type="nex:LiteralMeta"/>
      </node>
      <node about="#node9946" id="node9946" label="lsi0000027">
        <meta content=" fg=255 153 255 x=-1.1166722 y=-1.7509352 ll=1;" datatype="xsd:string" id="meta9947" property="format" xsi:type="nex:LiteralMeta"/>
      </node>
      <node about="#node9956" id="node9956" label="cla0004297">
        <meta content=" fg=255 153 255 x=-1.1310774 y=-1.7594156 ll=1;" datatype="xsd:string" id="meta9957" property="format" xsi:type="nex:LiteralMeta"/>
      </node>
      <node about="#node9966" id="node9966" label="1.000">
        <meta content=" fg=255 153 255 x=-0.8060342 y=-1.5839498;" datatype="xsd:string" id="meta9967" property="format" xsi:type="nex:LiteralMeta"/>
      </node>
      <node about="#node9968" id="node9968" label="1.000">
        <meta content=" fg=255 153 255 x=-0.9568803 y=-1.6666157;" datatype="xsd:string" id="meta9969" property="format" xsi:type="nex:LiteralMeta"/>
      </node>
      <node about="#node9970" id="node9970" label="0.854">
        <meta content=" fg=255 153 255 x=-0.9568803 y=-1.6666157;" datatype="xsd:string" id="meta9971" property="format" xsi:type="nex:LiteralMeta"/>
      </node>
      <node about="#node9972" id="node9972" label="fni0007354">
        <meta content=" fg=255 153 255 x=-0.968593 y=-1.6730282 ll=1;" datatype="xsd:string" id="meta9973" property="format" xsi:type="nex:LiteralMeta"/>
      </node>
      <node about="#node9974" id="node9974" label="fve0011248">
        <meta content=" fg=255 153 255 x=-0.9656206 y=-1.6714054 ll=1;" datatype="xsd:string" id="meta9975" property="format" xsi:type="nex:LiteralMeta"/>
      </node>
      <node about="#node9980" id="node9980" label="fii0058481">
        <meta content=" fg=255 153 255 x=-0.9627106 y=-1.6698139 ll=1;" datatype="xsd:string" id="meta9981" property="format" xsi:type="nex:LiteralMeta"/>
      </node>
      <node about="#node9986" id="node9986" label="rch0020317">
        <meta content=" fg=255 153 255 x=-0.9471691 y=-1.6614417 ll=1;" datatype="xsd:string" id="meta9987" property="format" xsi:type="nex:LiteralMeta"/>
      </node>
      <node about="#node9996" id="node9996" label="1.000">
        <meta content=" fg=255 153 255 x=-0.7823726 y=-1.5737237;" datatype="xsd:string" id="meta9997" property="format" xsi:type="nex:LiteralMeta"/>
      </node>
      <node about="#node9998" id="node9998" label="0.756">
        <meta content=" fg=255 153 255 x=-0.8297366 y=-1.5998536;" datatype="xsd:string" id="meta9999" property="format" xsi:type="nex:LiteralMeta"/>
      </node>
      <node about="#node10000" id="node10000" label="1.000">
        <meta content=" fg=255 153 255 x=-1.1646544 y=-1.7842715;" datatype="xsd:string" id="meta10001" property="format" xsi:type="nex:LiteralMeta"/>
      </node>
      <node about="#node10002" id="node10002" label="0.721">
        <meta content=" fg=255 153 255 x=-1.1717385 y=-1.7881684;" datatype="xsd:string" id="meta10003" property="format" xsi:type="nex:LiteralMeta"/>
      </node>
      <node about="#node10004" id="node10004">
        <meta content=" fg=255 153 255 x=-1.1717385 y=-1.7881685;" datatype="xsd:string" id="meta10005" property="format" xsi:type="nex:LiteralMeta"/>
      </node>
      <node about="#node10006" id="node10006" label="kfe0007825">
        <meta content=" fg=255 153 255 x=-1.1717385 y=-1.7881685 ll=1;" datatype="xsd:string" id="meta10007" property="format" xsi:type="nex:LiteralMeta"/>
      </node>
      <node about="#node10008" id="node10008" label="kla0046044">
        <meta content=" fg=255 153 255 x=-1.1717385 y=-1.7881685 ll=1;" datatype="xsd:string" id="meta10009" property="format" xsi:type="nex:LiteralMeta"/>
      </node>
      <node about="#node10014" id="node10014" label="kma0022639">
        <meta content=" fg=255 153 255 x=-1.1717385 y=-1.7881685 ll=1;" datatype="xsd:string" id="meta10015" property="format" xsi:type="nex:LiteralMeta"/>
      </node>
      <node about="#node10020" id="node10020" label="0.942">
        <meta content=" fg=255 153 255 x=-1.1929605 y=-1.79988;" datatype="xsd:string" id="meta10021" property="format" xsi:type="nex:LiteralMeta"/>
      </node>
      <node about="#node10022" id="node10022" label="kla0047610">
        <meta content=" fg=255 153 255 x=-1.1929605 y=-1.79988 ll=1;" datatype="xsd:string" id="meta10023" property="format" xsi:type="nex:LiteralMeta"/>
      </node>
      <node about="#node10024" id="node10024" label="kma0011443">
        <meta content=" fg=255 153 255 x=-1.1929605 y=-1.79988 ll=1;" datatype="xsd:string" id="meta10025" property="format" xsi:type="nex:LiteralMeta"/>
      </node>
      <node about="#node10034" id="node10034" label="0.999">
        <meta content=" fg=255 153 255 x=-0.9803624 y=-1.6831497;" datatype="xsd:string" id="meta10035" property="format" xsi:type="nex:LiteralMeta"/>
      </node>
      <node about="#node10036" id="node10036" label="0.995">
        <meta content=" fg=255 153 255 x=-1.0879632 y=-1.7426246;" datatype="xsd:string" id="meta10037" property="format" xsi:type="nex:LiteralMeta"/>
      </node>
      <node about="#node10038" id="node10038" label="0.639">
        <meta content=" fg=255 153 255 x=-1.0939339 y=-1.7459233;" datatype="xsd:string" id="meta10039" property="format" xsi:type="nex:LiteralMeta"/>
      </node>
      <node about="#node10040" id="node10040" label="kla0057361">
        <meta content=" fg=255 153 255 x=-1.1086262 y=-1.7540365 ll=1;" datatype="xsd:string" id="meta10041" property="format" xsi:type="nex:LiteralMeta"/>
      </node>
      <node about="#node10042" id="node10042" label="kfe0025171">
        <meta content=" fg=255 153 255 x=-1.102657 y=-1.7507448 ll=1;" datatype="xsd:string" id="meta10043" property="format" xsi:type="nex:LiteralMeta"/>
      </node>
      <node about="#node10048" id="node10048" label="kfe0025170">
        <meta content=" fg=255 153 255 x=-1.0907402 y=-1.744161 ll=1;" datatype="xsd:string" id="meta10049" property="format" xsi:type="nex:LiteralMeta"/>
      </node>
      <node about="#node10054" id="node10054" label="rcr0018184">
        <meta content=" fg=255 153 255 x=-1.1360446 y=-1.7693647 ll=1;" datatype="xsd:string" id="meta10055" property="format" xsi:type="nex:LiteralMeta"/>
      </node>
      <node about="#node10064" id="node10064" label="kla0057376">
        <meta content=" fg=255 153 255 x=-1.1221486 y=-1.7620666 ll=1;" datatype="xsd:string" id="meta10065" property="format" xsi:type="nex:LiteralMeta"/>
      </node>
      <node about="#node10074" id="node10074" label="0.977">
        <meta content=" fg=255 153 255 x=-0.5892593 y=-1.4698589;" datatype="xsd:string" id="meta10075" property="format" xsi:type="nex:LiteralMeta"/>
      </node>
      <node about="#node10076" id="node10076" label="0.861">
        <meta content=" fg=255 153 255 x=-0.644166 y=-1.501065;" datatype="xsd:string" id="meta10077" property="format" xsi:type="nex:LiteralMeta"/>
      </node>
      <node about="#node10078" id="node10078" label="1.000">
        <meta content=" fg=255 153 255 x=-0.91189 y=-1.6530114;" datatype="xsd:string" id="meta10079" property="format" xsi:type="nex:LiteralMeta"/>
      </node>
      <node about="#node10080" id="node10080" label="0.746">
        <meta content=" fg=255 153 255 x=-0.94026214 y=-1.6691065;" datatype="xsd:string" id="meta10081" property="format" xsi:type="nex:LiteralMeta"/>
      </node>
      <node about="#node10082" id="node10082" label="0.252">
        <meta content=" fg=255 153 255 x=-0.9557678 y=-1.6778449;" datatype="xsd:string" id="meta10083" property="format" xsi:type="nex:LiteralMeta"/>
      </node>
      <node about="#node10084" id="node10084" label="0.244">
        <meta content=" fg=255 153 255 x=-0.9734745 y=-1.687819;" datatype="xsd:string" id="meta10085" property="format" xsi:type="nex:LiteralMeta"/>
      </node>
      <node about="#node10086" id="node10086" label="0.982">
        <meta content=" fg=255 153 255 x=-1.0143424 y=-1.7107965;" datatype="xsd:string" id="meta10087" property="format" xsi:type="nex:LiteralMeta"/>
      </node>
      <node about="#node10088" id="node10088" label="0.946">
        <meta content=" fg=255 153 255 x=-1.0367333 y=-1.7233204;" datatype="xsd:string" id="meta10089" property="format" xsi:type="nex:LiteralMeta"/>
      </node>
      <node about="#node10090" id="node10090" label="0.859">
        <meta content=" fg=255 153 255 x=-1.0513806 y=-1.731482;" datatype="xsd:string" id="meta10091" property="format" xsi:type="nex:LiteralMeta"/>
      </node>
      <node about="#node10092" id="node10092" label="0.918">
        <meta content=" fg=255 153 255 x=-1.0720055 y=-1.742969;" datatype="xsd:string" id="meta10093" property="format" xsi:type="nex:LiteralMeta"/>
      </node>
      <node about="#node10094" id="node10094" label="0.829">
        <meta content=" fg=255 153 255 x=-1.0858402 y=-1.7506706;" datatype="xsd:string" id="meta10095" property="format" xsi:type="nex:LiteralMeta"/>
      </node>
      <node about="#node10096" id="node10096" label="0.999">
        <meta content=" fg=255 153 255 x=-1.1464866 y=-1.7843996;" datatype="xsd:string" id="meta10097" property="format" xsi:type="nex:LiteralMeta"/>
      </node>
      <node about="#node10098" id="node10098" label="0.314">
        <meta content=" fg=255 153 255 x=-1.1587346 y=-1.7912083;" datatype="xsd:string" id="meta10099" property="format" xsi:type="nex:LiteralMeta"/>
      </node>
      <node about="#node10100" id="node10100" label="0.996">
        <meta content=" fg=255 153 255 x=-1.2004038 y=-1.814361;" datatype="xsd:string" id="meta10101" property="format" xsi:type="nex:LiteralMeta"/>
      </node>
      <node about="#node10102" id="node10102" label="0.966">
        <meta content=" fg=255 153 255 x=-1.2286927 y=-1.8300643;" datatype="xsd:string" id="meta10103" property="format" xsi:type="nex:LiteralMeta"/>
      </node>
      <node about="#node10104" id="node10104" label="van0011446">
        <meta content=" fg=255 153 255 x=-1.2494451 y=-1.8415786 ll=1;" datatype="xsd:string" id="meta10105" property="format" xsi:type="nex:LiteralMeta"/>
      </node>
      <node about="#node10106" id="node10106" label="vra0012285">
        <meta content=" fg=255 153 255 x=-1.2482141 y=-1.8409058 ll=1;" datatype="xsd:string" id="meta10107" property="format" xsi:type="nex:LiteralMeta"/>
      </node>
      <node about="#node10112" id="node10112" label="0.714">
        <meta content=" fg=255 153 255 x=-1.2115687 y=-1.8205705;" datatype="xsd:string" id="meta10113" property="format" xsi:type="nex:LiteralMeta"/>
      </node>
      <node about="#node10114" id="node10114" label="vsu0002315">
        <meta content=" fg=255 153 255 x=-1.244177 y=-1.8386972 ll=1;" datatype="xsd:string" id="meta10115" property="format" xsi:type="nex:LiteralMeta"/>
      </node>
      <node about="#node10116" id="node10116" label="vun0021281">
        <meta content=" fg=255 153 255 x=-1.2547752 y=-1.8446114 ll=1;" datatype="xsd:string" id="meta10117" property="format" xsi:type="nex:LiteralMeta"/>
      </node>
      <node about="#node10126" id="node10126" label="pvu0011283">
        <meta content=" fg=255 153 255 x=-1.2236234 y=-1.827348 ll=1;" datatype="xsd:string" id="meta10127" property="format" xsi:type="nex:LiteralMeta"/>
      </node>
      <node about="#node10132" id="node10132" label="lpu0017523">
        <meta content=" fg=255 153 255 x=-1.1918586 y=-1.8096936 ll=1;" datatype="xsd:string" id="meta10133" property="format" xsi:type="nex:LiteralMeta"/>
      </node>
      <node about="#node10138" id="node10138" label="0.880">
        <meta content=" fg=255 153 255 x=-1.0993176 y=-1.7581946;" datatype="xsd:string" id="meta10139" property="format" xsi:type="nex:LiteralMeta"/>
      </node>
      <node about="#node10140" id="node10140" label="gma0058276">
        <meta content=" fg=255 153 255 x=-1.1882428 y=-1.8078153 ll=1;" datatype="xsd:string" id="meta10141" property="format" xsi:type="nex:LiteralMeta"/>
      </node>
      <node about="#node10142" id="node10142" label="gma0057698">
        <meta content=" fg=255 153 255 x=-1.163586 y=-1.7940907 ll=1;" datatype="xsd:string" id="meta10143" property="format" xsi:type="nex:LiteralMeta"/>
      </node>
      <node about="#node10152" id="node10152" label="cca0004148">
        <meta content=" fg=255 153 255 x=-1.1536506 y=-1.7886137 ll=1;" datatype="xsd:string" id="meta10153" property="format" xsi:type="nex:LiteralMeta"/>
      </node>
      <node about="#node10158" id="node10158" label="gma0022675">
        <meta content=" fg=255 153 255 x=-1.1524432 y=-1.7880356 ll=1;" datatype="xsd:string" id="meta10159" property="format" xsi:type="nex:LiteralMeta"/>
      </node>
      <node about="#node10164" id="node10164" label="0.932">
        <meta content=" fg=255 153 255 x=-1.0606953 y=-1.7367864;" datatype="xsd:string" id="meta10165" property="format" xsi:type="nex:LiteralMeta"/>
      </node>
      <node about="#node10166" id="node10166" label="0.570">
        <meta content=" fg=255 153 255 x=-1.0738388 y=-1.7441691;" datatype="xsd:string" id="meta10167" property="format" xsi:type="nex:LiteralMeta"/>
      </node>
      <node about="#node10168" id="node10168" label="1.000">
        <meta content=" fg=255 153 255 x=-1.1459434 y=-1.7846518;" datatype="xsd:string" id="meta10169" property="format" xsi:type="nex:LiteralMeta"/>
      </node>
      <node about="#node10170" id="node10170" label="0.927">
        <meta content=" fg=255 153 255 x=-1.1663932 y=-1.7961277;" datatype="xsd:string" id="meta10171" property="format" xsi:type="nex:LiteralMeta"/>
      </node>
      <node about="#node10172" id="node10172" label="0.761">
        <meta content=" fg=255 153 255 x=-1.1758538 y=-1.8014343;" datatype="xsd:string" id="meta10173" property="format" xsi:type="nex:LiteralMeta"/>
      </node>
      <node about="#node10174" id="node10174" label="0.976">
        <meta content=" fg=255 153 255 x=-1.2039325 y=-1.8171766;" datatype="xsd:string" id="meta10175" property="format" xsi:type="nex:LiteralMeta"/>
      </node>
      <node about="#node10176" id="node10176">
        <meta content=" fg=255 153 255 x=-1.2193625 y=-1.8258233;" datatype="xsd:string" id="meta10177" property="format" xsi:type="nex:LiteralMeta"/>
      </node>
      <node about="#node10178" id="node10178" label="van0012360">
        <meta content=" fg=255 153 255 x=-1.2193625 y=-1.8258233 ll=1;" datatype="xsd:string" id="meta10179" property="format" xsi:type="nex:LiteralMeta"/>
      </node>
      <node about="#node10180" id="node10180" label="van0052437">
        <meta content=" fg=255 153 255 x=-1.2193625 y=-1.8258233 ll=1;" datatype="xsd:string" id="meta10181" property="format" xsi:type="nex:LiteralMeta"/>
      </node>
      <node about="#node10186" id="node10186" label="vra0012284">
        <meta content=" fg=255 153 255 x=-1.2327683 y=-1.8333585 ll=1;" datatype="xsd:string" id="meta10187" property="format" xsi:type="nex:LiteralMeta"/>
      </node>
      <node about="#node10192" id="node10192" label="vsu0002314">
        <meta content=" fg=255 153 255 x=-1.2163949 y=-1.8242065 ll=1;" datatype="xsd:string" id="meta10193" property="format" xsi:type="nex:LiteralMeta"/>
      </node>
      <node about="#node10198" id="node10198" label="vun0023570">
        <meta content=" fg=255 153 255 x=-1.196548 y=-1.8130819 ll=1;" datatype="xsd:string" id="meta10199" property="format" xsi:type="nex:LiteralMeta"/>
      </node>
      <node about="#node10204" id="node10204" label="pvu0011496">
        <meta content=" fg=255 153 255 x=-1.1926377 y=-1.8109298 ll=1;" datatype="xsd:string" id="meta10205" property="format" xsi:type="nex:LiteralMeta"/>
      </node>
      <node about="#node10210" id="node10210" label="gma0024009">
        <meta content=" fg=255 153 255 x=-1.1724519 y=-1.7997177 ll=1;" datatype="xsd:string" id="meta10211" property="format" xsi:type="nex:LiteralMeta"/>
      </node>
      <node about="#node10216" id="node10216" label="cca0004147">
        <meta content=" fg=255 153 255 x=-1.1499549 y=-1.7871134 ll=1;" datatype="xsd:string" id="meta10217" property="format" xsi:type="nex:LiteralMeta"/>
      </node>
      <node about="#node10226" id="node10226" label="0.564">
        <meta content=" fg=255 153 255 x=-1.0256457 y=-1.7172056;" datatype="xsd:string" id="meta10227" property="format" xsi:type="nex:LiteralMeta"/>
      </node>
      <node about="#node10228" id="node10228" label="0.788">
        <meta content=" fg=255 153 255 x=-1.0377163 y=-1.7240403;" datatype="xsd:string" id="meta10229" property="format" xsi:type="nex:LiteralMeta"/>
      </node>
      <node about="#node10230" id="node10230" label="0.978">
        <meta content=" fg=255 153 255 x=-1.0710582 y=-1.7429013;" datatype="xsd:string" id="meta10231" property="format" xsi:type="nex:LiteralMeta"/>
      </node>
      <node about="#node10232" id="node10232" label="0.536">
        <meta content=" fg=255 153 255 x=-1.0808529 y=-1.7484394;" datatype="xsd:string" id="meta10233" property="format" xsi:type="nex:LiteralMeta"/>
      </node>
      <node about="#node10234" id="node10234" label="0.934">
        <meta content=" fg=255 153 255 x=-1.1095694 y=-1.7646612;" datatype="xsd:string" id="meta10235" property="format" xsi:type="nex:LiteralMeta"/>
      </node>
      <node about="#node10236" id="node10236" label="1.000">
        <meta content=" fg=255 153 255 x=-1.2904253 y=-1.8667768;" datatype="xsd:string" id="meta10237" property="format" xsi:type="nex:LiteralMeta"/>
      </node>
      <node about="#node10238" id="node10238" label="cca0034714">
        <meta content=" fg=255 153 255 x=-1.2904253 y=-1.8667768 ll=1;" datatype="xsd:string" id="meta10239" property="format" xsi:type="nex:LiteralMeta"/>
      </node>
      <node about="#node10240" id="node10240" label="cca0041307">
        <meta content=" fg=255 153 255 x=-1.2963138 y=-1.8701031 ll=1;" datatype="xsd:string" id="meta10241" property="format" xsi:type="nex:LiteralMeta"/>
      </node>
      <node about="#node10246" id="node10246" label="gma0066690">
        <meta content=" fg=255 153 255 x=-1.25656 y=-1.8477728 ll=1;" datatype="xsd:string" id="meta10247" property="format" xsi:type="nex:LiteralMeta"/>
      </node>
      <node about="#node10252" id="node10252" label="0.449">
        <meta content=" fg=255 153 255 x=-1.0897412 y=-1.7534722;" datatype="xsd:string" id="meta10253" property="format" xsi:type="nex:LiteralMeta"/>
      </node>
      <node about="#node10254" id="node10254" label="gma0022142">
        <meta content=" fg=255 153 255 x=-1.1406382 y=-1.7822776 ll=1;" datatype="xsd:string" id="meta10255" property="format" xsi:type="nex:LiteralMeta"/>
      </node>
      <node about="#node10256" id="node10256" label="mpr0005176">
        <meta content=" fg=255 153 255 x=-1.1433766 y=-1.7838558 ll=1;" datatype="xsd:string" id="meta10257" property="format" xsi:type="nex:LiteralMeta"/>
      </node>
      <node about="#node10266" id="node10266" label="cca0032830">
        <meta content=" fg=255 153 255 x=-1.1408416 y=-1.7824697 ll=1;" datatype="xsd:string" id="meta10267" property="format" xsi:type="nex:LiteralMeta"/>
      </node>
      <node about="#node10272" id="node10272" label="0.871">
        <meta content=" fg=255 153 255 x=-1.0640131 y=-1.738972;" datatype="xsd:string" id="meta10273" property="format" xsi:type="nex:LiteralMeta"/>
      </node>
      <node about="#node10274" id="node10274" label="apr0014190">
        <meta content=" fg=255 153 255 x=-1.1434602 y=-1.784062 ll=1;" datatype="xsd:string" id="meta10275" property="format" xsi:type="nex:LiteralMeta"/>
      </node>
      <node about="#node10276" id="node10276" label="apr0014193">
        <meta content=" fg=255 153 255 x=-1.1968794 y=-1.8144509 ll=1;" datatype="xsd:string" id="meta10277" property="format" xsi:type="nex:LiteralMeta"/>
      </node>
      <node about="#node10286" id="node10286" label="1.000">
        <meta content=" fg=255 153 255 x=-1.2041863 y=-1.8188215;" datatype="xsd:string" id="meta10287" property="format" xsi:type="nex:LiteralMeta"/>
      </node>
      <node about="#node10288" id="node10288" label="0.992">
        <meta content=" fg=255 153 255 x=-1.257649 y=-1.8492354;" datatype="xsd:string" id="meta10289" property="format" xsi:type="nex:LiteralMeta"/>
      </node>
      <node about="#node10290" id="node10290" label="pal0000116">
        <meta content=" fg=255 153 255 x=-1.2605653 y=-1.8508936 ll=1;" datatype="xsd:string" id="meta10291" property="format" xsi:type="nex:LiteralMeta"/>
      </node>
      <node about="#node10292" id="node10292" label="pal0056088">
        <meta content=" fg=255 153 255 x=-1.266238 y=-1.8541238 ll=1;" datatype="xsd:string" id="meta10293" property="format" xsi:type="nex:LiteralMeta"/>
      </node>
      <node about="#node10298" id="node10298" label="pal0029253">
        <meta content=" fg=255 153 255 x=-1.2800082 y=-1.8620157 ll=1;" datatype="xsd:string" id="meta10299" property="format" xsi:type="nex:LiteralMeta"/>
      </node>
      <node about="#node10312" id="node10312" label="1.000">
        <meta content=" fg=255 153 255 x=-1.0881625 y=-1.7533076;" datatype="xsd:string" id="meta10313" property="format" xsi:type="nex:LiteralMeta"/>
      </node>
      <node about="#node10314" id="node10314" label="0.245">
        <meta content=" fg=255 153 255 x=-1.1197742 y=-1.7713414;" datatype="xsd:string" id="meta10315" property="format" xsi:type="nex:LiteralMeta"/>
      </node>
      <node about="#node10316" id="node10316" label="mtr0011158">
        <meta content=" fg=255 153 255 x=-1.1821269 y=-1.8068959 ll=1;" datatype="xsd:string" id="meta10317" property="format" xsi:type="nex:LiteralMeta"/>
      </node>
      <node about="#node10318" id="node10318" label="mtr0015297">
        <meta content=" fg=255 153 255 x=-1.2005529 y=-1.8174458 ll=1;" datatype="xsd:string" id="meta10319" property="format" xsi:type="nex:LiteralMeta"/>
      </node>
      <node about="#node10324" id="node10324" label="0.997">
        <meta content=" fg=255 153 255 x=-1.1604677 y=-1.7946335;" datatype="xsd:string" id="meta10325" property="format" xsi:type="nex:LiteralMeta"/>
      </node>
      <node about="#node10326" id="node10326" label="mtr0012999">
        <meta content=" fg=255 153 255 x=-1.2337139 y=-1.8364776 ll=1;" datatype="xsd:string" id="meta10327" property="format" xsi:type="nex:LiteralMeta"/>
      </node>
      <node about="#node10328" id="node10328" label="mtr0000600">
        <meta content=" fg=255 153 255 x=-1.3691934 y=-1.9139862 ll=1;" datatype="xsd:string" id="meta10329" property="format" xsi:type="nex:LiteralMeta"/>
      </node>
      <node about="#node10342" id="node10342" label="lja0035439">
        <meta content=" fg=255 153 255 x=-1.0919242 y=-1.755774 ll=1;" datatype="xsd:string" id="meta10343" property="format" xsi:type="nex:LiteralMeta"/>
      </node>
      <node about="#node10348" id="node10348" label="0.972">
        <meta content=" fg=255 153 255 x=-1.0167967 y=-1.7132185;" datatype="xsd:string" id="meta10349" property="format" xsi:type="nex:LiteralMeta"/>
      </node>
      <node about="#node10350" id="node10350" label="0.475">
        <meta content=" fg=255 153 255 x=-1.0519236 y=-1.7334174;" datatype="xsd:string" id="meta10351" property="format" xsi:type="nex:LiteralMeta"/>
      </node>
      <node about="#node10352" id="node10352" label="1.000">
        <meta content=" fg=255 153 255 x=-1.2668141 y=-1.8567548;" datatype="xsd:string" id="meta10353" property="format" xsi:type="nex:LiteralMeta"/>
      </node>
      <node about="#node10354" id="node10354" label="0.808">
        <meta content=" fg=255 153 255 x=-1.272818 y=-1.8601975;" datatype="xsd:string" id="meta10355" property="format" xsi:type="nex:LiteralMeta"/>
      </node>
      <node about="#node10356" id="node10356" label="0.781">
        <meta content=" fg=255 153 255 x=-1.2757086 y=-1.8618542;" datatype="xsd:string" id="meta10357" property="format" xsi:type="nex:LiteralMeta"/>
      </node>
      <node about="#node10358" id="node10358" label="ahp0067433">
        <meta content=" fg=255 153 255 x=-1.2757086 y=-1.8618542 ll=1;" datatype="xsd:string" id="meta10359" property="format" xsi:type="nex:LiteralMeta"/>
      </node>
      <node about="#node10360" id="node10360" label="ahp0140514">
        <meta content=" fg=255 153 255 x=-1.2814465 y=-1.8651445 ll=1;" datatype="xsd:string" id="meta10361" property="format" xsi:type="nex:LiteralMeta"/>
      </node>
      <node about="#node10366" id="node10366" label="adu0029111">
        <meta content=" fg=255 153 255 x=-1.2901467 y=-1.8701434 ll=1;" datatype="xsd:string" id="meta10367" property="format" xsi:type="nex:LiteralMeta"/>
      </node>
      <node about="#node10372" id="node10372">
        <meta content=" fg=255 153 255 x=-1.2780887 y=-1.863235;" datatype="xsd:string" id="meta10373" property="format" xsi:type="nex:LiteralMeta"/>
      </node>
      <node about="#node10374" id="node10374" label="ahp0017948">
        <meta content=" fg=255 153 255 x=-1.2780887 y=-1.863235 ll=1;" datatype="xsd:string" id="meta10375" property="format" xsi:type="nex:LiteralMeta"/>
      </node>
      <node about="#node10376" id="node10376" label="aip0032180">
        <meta content=" fg=255 153 255 x=-1.2780887 y=-1.863235 ll=1;" datatype="xsd:string" id="meta10377" property="format" xsi:type="nex:LiteralMeta"/>
      </node>
      <node about="#node10386" id="node10386" label="1.000">
        <meta content=" fg=255 153 255 x=-1.284176 y=-1.8672798;" datatype="xsd:string" id="meta10387" property="format" xsi:type="nex:LiteralMeta"/>
      </node>
      <node about="#node10388" id="node10388">
        <meta content=" fg=255 153 255 x=-1.3010658 y=-1.8770055;" datatype="xsd:string" id="meta10389" property="format" xsi:type="nex:LiteralMeta"/>
      </node>
      <node about="#node10390" id="node10390" label="ahp0014355">
        <meta content=" fg=255 153 255 x=-1.3010658 y=-1.8770055 ll=1;" datatype="xsd:string" id="meta10391" property="format" xsi:type="nex:LiteralMeta"/>
      </node>
      <node about="#node10392" id="node10392" label="aip0032272">
        <meta content=" fg=255 153 255 x=-1.3010658 y=-1.8770055 ll=1;" datatype="xsd:string" id="meta10393" property="format" xsi:type="nex:LiteralMeta"/>
      </node>
      <node about="#node10398" id="node10398" label="0.154">
        <meta content=" fg=255 153 255 x=-1.2971289 y=-1.8747524;" datatype="xsd:string" id="meta10399" property="format" xsi:type="nex:LiteralMeta"/>
      </node>
      <node about="#node10400" id="node10400" label="adu0029121">
        <meta content=" fg=255 153 255 x=-1.300096 y=-1.8764633 ll=1;" datatype="xsd:string" id="meta10401" property="format" xsi:type="nex:LiteralMeta"/>
      </node>
      <node about="#node10402" id="node10402" label="ahp0069004">
        <meta content=" fg=255 153 255 x=-1.3028586 y=-1.8780594 ll=1;" datatype="xsd:string" id="meta10403" property="format" xsi:type="nex:LiteralMeta"/>
      </node>
      <node about="#node10416" id="node10416" label="1.000">
        <meta content=" fg=255 153 255 x=-1.2836996 y=-1.8676972;" datatype="xsd:string" id="meta10417" property="format" xsi:type="nex:LiteralMeta"/>
      </node>
      <node about="#node10418" id="node10418" label="0.862">
        <meta content=" fg=255 153 255 x=-1.293829 y=-1.8735545;" datatype="xsd:string" id="meta10419" property="format" xsi:type="nex:LiteralMeta"/>
      </node>
      <node about="#node10420" id="node10420">
        <meta content=" fg=255 153 255 x=-1.293829 y=-1.8735545;" datatype="xsd:string" id="meta10421" property="format" xsi:type="nex:LiteralMeta"/>
      </node>
      <node about="#node10422" id="node10422" label="ahp0014315">
        <meta content=" fg=255 153 255 x=-1.293829 y=-1.8735545 ll=1;" datatype="xsd:string" id="meta10423" property="format" xsi:type="nex:LiteralMeta"/>
      </node>
      <node about="#node10424" id="node10424" label="aip0030319">
        <meta content=" fg=255 153 255 x=-1.293829 y=-1.8735545 ll=1;" datatype="xsd:string" id="meta10425" property="format" xsi:type="nex:LiteralMeta"/>
      </node>
      <node about="#node10430" id="node10430" label="ahp0014314">
        <meta content=" fg=255 153 255 x=-1.3111109 y=-1.883557 ll=1;" datatype="xsd:string" id="meta10431" property="format" xsi:type="nex:LiteralMeta"/>
      </node>
      <node about="#node10436" id="node10436" label="0.752">
        <meta content=" fg=255 153 255 x=-1.2877545 y=-1.8700475;" datatype="xsd:string" id="meta10437" property="format" xsi:type="nex:LiteralMeta"/>
      </node>
      <node about="#node10438" id="node10438" label="adu0029023">
        <meta content=" fg=255 153 255 x=-1.2877545 y=-1.8700475 ll=1;" datatype="xsd:string" id="meta10439" property="format" xsi:type="nex:LiteralMeta"/>
      </node>
      <node about="#node10440" id="node10440" label="ahp0069003">
        <meta content=" fg=255 153 255 x=-1.2905749 y=-1.8716829 ll=1;" datatype="xsd:string" id="meta10441" property="format" xsi:type="nex:LiteralMeta"/>
      </node>
      <node about="#node10458" id="node10458" label="apr0013656">
        <meta content=" fg=255 153 255 x=-1.1854342 y=-1.8117756 ll=1;" datatype="xsd:string" id="meta10459" property="format" xsi:type="nex:LiteralMeta"/>
      </node>
      <node about="#node10464" id="node10464" label="1.000">
        <meta content=" fg=255 153 255 x=-0.9443316 y=-1.6756034;" datatype="xsd:string" id="meta10465" property="format" xsi:type="nex:LiteralMeta"/>
      </node>
      <node about="#node10466" id="node10466" label="0.631">
        <meta content=" fg=255 153 255 x=-0.94650894 y=-1.6768689;" datatype="xsd:string" id="meta10467" property="format" xsi:type="nex:LiteralMeta"/>
      </node>
      <node about="#node10468" id="node10468" label="pbe0054263">
        <meta content=" fg=255 153 255 x=-1.0022273 y=-1.7092377 ll=1;" datatype="xsd:string" id="meta10469" property="format" xsi:type="nex:LiteralMeta"/>
      </node>
      <node about="#node10470" id="node10470" label="pbr0006247">
        <meta content=" fg=255 153 255 x=-0.95518965 y=-1.6819165 ll=1;" datatype="xsd:string" id="meta10471" property="format" xsi:type="nex:LiteralMeta"/>
      </node>
      <node about="#node10476" id="node10476" label="mba0036006">
        <meta content=" fg=255 153 255 x=-0.9479013 y=-1.6776811 ll=1;" datatype="xsd:string" id="meta10477" property="format" xsi:type="nex:LiteralMeta"/>
      </node>
      <node about="#node10486" id="node10486" label="1.000">
        <meta content=" fg=255 153 255 x=-0.7623451 y=-1.5709238;" datatype="xsd:string" id="meta10487" property="format" xsi:type="nex:LiteralMeta"/>
      </node>
      <node about="#node10488" id="node10488" label="0.999">
        <meta content=" fg=255 153 255 x=-0.86053425 y=-1.6282036;" datatype="xsd:string" id="meta10489" property="format" xsi:type="nex:LiteralMeta"/>
      </node>
      <node about="#node10490" id="node10490" label="0.947">
        <meta content=" fg=255 153 255 x=-0.88165385 y=-1.6405182;" datatype="xsd:string" id="meta10491" property="format" xsi:type="nex:LiteralMeta"/>
      </node>
      <node about="#node10492" id="node10492" label="0.000">
        <meta content=" fg=255 153 255 x=-0.88165385 y=-1.6405182;" datatype="xsd:string" id="meta10493" property="format" xsi:type="nex:LiteralMeta"/>
      </node>
      <node about="#node10494" id="node10494" label="fsy0055478">
        <meta content=" fg=255 153 255 x=-0.88445675 y=-1.6421511 ll=1;" datatype="xsd:string" id="meta10495" property="format" xsi:type="nex:LiteralMeta"/>
      </node>
      <node about="#node10496" id="node10496" label="fsy0059264">
        <meta content=" fg=255 153 255 x=-0.88165385 y=-1.6405183 ll=1;" datatype="xsd:string" id="meta10497" property="format" xsi:type="nex:LiteralMeta"/>
      </node>
      <node about="#node10502" id="node10502" label="fsy0055479">
        <meta content=" fg=255 153 255 x=-0.8844573 y=-1.6421545 ll=1;" datatype="xsd:string" id="meta10503" property="format" xsi:type="nex:LiteralMeta"/>
      </node>
      <node about="#node10508" id="node10508" label="fsy0032089">
        <meta content=" fg=255 153 255 x=-0.8863354 y=-1.6432759 ll=1;" datatype="xsd:string" id="meta10509" property="format" xsi:type="nex:LiteralMeta"/>
      </node>
      <node about="#node10514" id="node10514" label="0.998">
        <meta content=" fg=255 153 255 x=-0.85648644 y=-1.6259948;" datatype="xsd:string" id="meta10515" property="format" xsi:type="nex:LiteralMeta"/>
      </node>
      <node about="#node10516" id="node10516" label="cmo0014673">
        <meta content=" fg=255 153 255 x=-0.8695555 y=-1.6336364 ll=1;" datatype="xsd:string" id="meta10517" property="format" xsi:type="nex:LiteralMeta"/>
      </node>
      <node about="#node10518" id="node10518" label="qsu0011373">
        <meta content=" fg=255 153 255 x=-0.8632522 y=-1.6299545 ll=1;" datatype="xsd:string" id="meta10519" property="format" xsi:type="nex:LiteralMeta"/>
      </node>
      <node about="#node10536" id="node10536" label="1.000">
        <meta content=" fg=255 153 255 x=-0.6799237 y=-1.5313612;" datatype="xsd:string" id="meta10537" property="format" xsi:type="nex:LiteralMeta"/>
      </node>
      <node about="#node10538" id="node10538" label="0.823">
        <meta content=" fg=255 153 255 x=-0.7102385 y=-1.5496064;" datatype="xsd:string" id="meta10539" property="format" xsi:type="nex:LiteralMeta"/>
      </node>
      <node about="#node10540" id="node10540" label="0.965">
        <meta content=" fg=255 153 255 x=-0.75685847 y=-1.5775247;" datatype="xsd:string" id="meta10541" property="format" xsi:type="nex:LiteralMeta"/>
      </node>
      <node about="#node10542" id="node10542" label="0.842">
        <meta content=" fg=255 153 255 x=-0.77190125 y=-1.5864387;" datatype="xsd:string" id="meta10543" property="format" xsi:type="nex:LiteralMeta"/>
      </node>
      <node about="#node10544" id="node10544" label="0.922">
        <meta content=" fg=255 153 255 x=-0.798455 y=-1.6021591;" datatype="xsd:string" id="meta10545" property="format" xsi:type="nex:LiteralMeta"/>
      </node>
      <node about="#node10546" id="node10546" label="0.839">
        <meta content=" fg=255 153 255 x=-0.82372874 y=-1.6170602;" datatype="xsd:string" id="meta10547" property="format" xsi:type="nex:LiteralMeta"/>
      </node>
      <node about="#node10548" id="node10548" label="0.315">
        <meta content=" fg=255 153 255 x=-0.8460142 y=-1.6301873;" datatype="xsd:string" id="meta10549" property="format" xsi:type="nex:LiteralMeta"/>
      </node>
      <node about="#node10550" id="node10550" label="0.979">
        <meta content=" fg=255 153 255 x=-0.9064376 y=-1.6657628;" datatype="xsd:string" id="meta10551" property="format" xsi:type="nex:LiteralMeta"/>
      </node>
      <node about="#node10552" id="node10552" label="0.886">
        <meta content=" fg=255 153 255 x=-0.9560725 y=-1.6949729;" datatype="xsd:string" id="meta10553" property="format" xsi:type="nex:LiteralMeta"/>
      </node>
      <node about="#node10554" id="node10554" label="0.970">
        <meta content=" fg=255 153 255 x=-1.012922 y=-1.7283827;" datatype="xsd:string" id="meta10555" property="format" xsi:type="nex:LiteralMeta"/>
      </node>
      <node about="#node10556" id="node10556" label="0.731">
        <meta content=" fg=255 153 255 x=-1.0158328 y=-1.7300924;" datatype="xsd:string" id="meta10557" property="format" xsi:type="nex:LiteralMeta"/>
      </node>
      <node about="#node10558" id="node10558" label="0.868">
        <meta content=" fg=255 153 255 x=-1.0158328 y=-1.7300924;" datatype="xsd:string" id="meta10559" property="format" xsi:type="nex:LiteralMeta"/>
      </node>
      <node about="#node10560" id="node10560" label="0.926">
        <meta content=" fg=255 153 255 x=-1.0272287 y=-1.7367742;" datatype="xsd:string" id="meta10561" property="format" xsi:type="nex:LiteralMeta"/>
      </node>
      <node about="#node10562" id="node10562" label="0.195">
        <meta content=" fg=255 153 255 x=-1.0301251 y=-1.7384717;" datatype="xsd:string" id="meta10563" property="format" xsi:type="nex:LiteralMeta"/>
      </node>
      <node about="#node10564" id="node10564" label="pdo0106495">
        <meta content=" fg=255 153 255 x=-1.0433327 y=-1.7462087 ll=1;" datatype="xsd:string" id="meta10565" property="format" xsi:type="nex:LiteralMeta"/>
      </node>
      <node about="#node10566" id="node10566" label="pdo0138158">
        <meta content=" fg=255 153 255 x=-1.0344422 y=-1.7410029 ll=1;" datatype="xsd:string" id="meta10567" property="format" xsi:type="nex:LiteralMeta"/>
      </node>
      <node about="#node10572" id="node10572" label="pdo0101938">
        <meta content=" fg=255 153 255 x=-1.0421389 y=-1.7455248 ll=1;" datatype="xsd:string" id="meta10573" property="format" xsi:type="nex:LiteralMeta"/>
      </node>
      <node about="#node10578" id="node10578" label="0.206">
        <meta content=" fg=255 153 255 x=-1.021674 y=-1.733527;" datatype="xsd:string" id="meta10579" property="format" xsi:type="nex:LiteralMeta"/>
      </node>
      <node about="#node10580" id="node10580" label="0.935">
        <meta content=" fg=255 153 255 x=-1.0304276 y=-1.7386712;" datatype="xsd:string" id="meta10581" property="format" xsi:type="nex:LiteralMeta"/>
      </node>
      <node about="#node10582" id="node10582" label="pdo0132969">
        <meta content=" fg=255 153 255 x=-1.0362494 y=-1.7420911 ll=1;" datatype="xsd:string" id="meta10583" property="format" xsi:type="nex:LiteralMeta"/>
      </node>
      <node about="#node10584" id="node10584" label="pmu0010938">
        <meta content=" fg=255 153 255 x=-1.0421287 y=-1.745551 ll=1;" datatype="xsd:string" id="meta10585" property="format" xsi:type="nex:LiteralMeta"/>
      </node>
      <node about="#node10590" id="node10590" label="ppe0004253">
        <meta content=" fg=255 153 255 x=-1.0303918 y=-1.7386572 ll=1;" datatype="xsd:string" id="meta10591" property="format" xsi:type="nex:LiteralMeta"/>
      </node>
      <node about="#node10600" id="node10600" label="pav0024130">
        <meta content=" fg=255 153 255 x=-1.0245407 y=-1.7352217 ll=1;" datatype="xsd:string" id="meta10601" property="format" xsi:type="nex:LiteralMeta"/>
      </node>
      <node about="#node10606" id="node10606" label="cye0029063">
        <meta content=" fg=255 153 255 x=-1.0275124 y=-1.736985 ll=1;" datatype="xsd:string" id="meta10607" property="format" xsi:type="nex:LiteralMeta"/>
      </node>
      <node about="#node10612" id="node10612" label="1.000">
        <meta content=" fg=255 153 255 x=-1.0611035 y=-1.7570117;" datatype="xsd:string" id="meta10613" property="format" xsi:type="nex:LiteralMeta"/>
      </node>
      <node about="#node10614" id="node10614" label="0.960">
        <meta content=" fg=255 153 255 x=-1.0865209 y=-1.7720181;" datatype="xsd:string" id="meta10615" property="format" xsi:type="nex:LiteralMeta"/>
      </node>
      <node about="#node10616" id="node10616" label="pbe0047282">
        <meta content=" fg=255 153 255 x=-1.0958354 y=-1.7775148 ll=1;" datatype="xsd:string" id="meta10617" property="format" xsi:type="nex:LiteralMeta"/>
      </node>
      <node about="#node10618" id="node10618" label="pbr0007592">
        <meta content=" fg=255 153 255 x=-1.0906425 y=-1.7744524 ll=1;" datatype="xsd:string" id="meta10619" property="format" xsi:type="nex:LiteralMeta"/>
      </node>
      <node about="#node10624" id="node10624" label="mba0029357">
        <meta content=" fg=255 153 255 x=-1.0743682 y=-1.7648538 ll=1;" datatype="xsd:string" id="meta10625" property="format" xsi:type="nex:LiteralMeta"/>
      </node>
      <node about="#node10634" id="node10634" label="rch0019383">
        <meta content=" fg=255 153 255 x=-1.0534925 y=-1.7527837 ll=1;" datatype="xsd:string" id="meta10635" property="format" xsi:type="nex:LiteralMeta"/>
      </node>
      <node about="#node10640" id="node10640" label="zju0034757">
        <meta content=" fg=255 153 255 x=-1.0582211 y=-1.7558776 ll=1;" datatype="xsd:string" id="meta10641" property="format" xsi:type="nex:LiteralMeta"/>
      </node>
      <node about="#node10646" id="node10646" label="0.983">
        <meta content=" fg=255 153 255 x=-0.90857774 y=-1.6673856;" datatype="xsd:string" id="meta10647" property="format" xsi:type="nex:LiteralMeta"/>
      </node>
      <node about="#node10648" id="node10648" label="mno0026587">
        <meta content=" fg=255 153 255 x=-1.0955343 y=-1.7782218 ll=1;" datatype="xsd:string" id="meta10649" property="format" xsi:type="nex:LiteralMeta"/>
      </node>
      <node about="#node10650" id="node10650" label="cas0023596">
        <meta content=" fg=255 153 255 x=-1.3023713 y=-1.9010584 ll=1;" datatype="xsd:string" id="meta10651" property="format" xsi:type="nex:LiteralMeta"/>
      </node>
      <node about="#node10660" id="node10660" label="0.836">
        <meta content=" fg=255 153 255 x=-0.82591426 y=-1.6185281;" datatype="xsd:string" id="meta10661" property="format" xsi:type="nex:LiteralMeta"/>
      </node>
      <node about="#node10662" id="node10662" label="1.000">
        <meta content=" fg=255 153 255 x=-0.96680814 y=-1.7024401;" datatype="xsd:string" id="meta10663" property="format" xsi:type="nex:LiteralMeta"/>
      </node>
      <node about="#node10664" id="node10664" label="0.890">
        <meta content=" fg=255 153 255 x=-0.9763036 y=-1.7080902;" datatype="xsd:string" id="meta10665" property="format" xsi:type="nex:LiteralMeta"/>
      </node>
      <node about="#node10666" id="node10666" label="0.890">
        <meta content=" fg=255 153 255 x=-0.97919613 y=-1.7098105;" datatype="xsd:string" id="meta10667" property="format" xsi:type="nex:LiteralMeta"/>
      </node>
      <node about="#node10668" id="node10668" label="0.967">
        <meta content=" fg=255 153 255 x=-0.99083334 y=-1.7167253;" datatype="xsd:string" id="meta10669" property="format" xsi:type="nex:LiteralMeta"/>
      </node>
      <node about="#node10670" id="node10670" label="jre0011198">
        <meta content=" fg=255 153 255 x=-0.99372786 y=-1.7184445 ll=1;" datatype="xsd:string" id="meta10671" property="format" xsi:type="nex:LiteralMeta"/>
      </node>
      <node about="#node10672" id="node10672" label="jsi0028320">
        <meta content=" fg=255 153 255 x=-0.99083334 y=-1.7167253 ll=1;" datatype="xsd:string" id="meta10673" property="format" xsi:type="nex:LiteralMeta"/>
      </node>
      <node about="#node10678" id="node10678" label="0.904">
        <meta content=" fg=255 153 255 x=-0.9849922 y=-1.7132609;" datatype="xsd:string" id="meta10679" property="format" xsi:type="nex:LiteralMeta"/>
      </node>
      <node about="#node10680" id="node10680" label="jhi0001443">
        <meta content=" fg=255 153 255 x=-0.9849922 y=-1.7132609 ll=1;" datatype="xsd:string" id="meta10681" property="format" xsi:type="nex:LiteralMeta"/>
      </node>
      <node about="#node10682" id="node10682" label="jni0004601">
        <meta content=" fg=255 153 255 x=-0.99367994 y=-1.718435 ll=1;" datatype="xsd:string" id="meta10683" property="format" xsi:type="nex:LiteralMeta"/>
      </node>
      <node about="#node10692" id="node10692" label="pst0044192">
        <meta content=" fg=255 153 255 x=-0.9763036 y=-1.7080902 ll=1;" datatype="xsd:string" id="meta10693" property="format" xsi:type="nex:LiteralMeta"/>
      </node>
      <node about="#node10698" id="node10698" label="0.760">
        <meta content=" fg=255 153 255 x=-0.97526866 y=-1.7074904;" datatype="xsd:string" id="meta10699" property="format" xsi:type="nex:LiteralMeta"/>
      </node>
      <node about="#node10700" id="node10700" label="cct0003876">
        <meta content=" fg=255 153 255 x=-0.9874077 y=-1.7147334 ll=1;" datatype="xsd:string" id="meta10701" property="format" xsi:type="nex:LiteralMeta"/>
      </node>
      <node about="#node10702" id="node10702" label="cil0014565">
        <meta content=" fg=255 153 255 x=-0.9805104 y=-1.7106209 ll=1;" datatype="xsd:string" id="meta10703" property="format" xsi:type="nex:LiteralMeta"/>
      </node>
      <node about="#node10712" id="node10712" label="0.998">
        <meta content=" fg=255 153 255 x=-0.9167439 y=-1.6728466;" datatype="xsd:string" id="meta10713" property="format" xsi:type="nex:LiteralMeta"/>
      </node>
      <node about="#node10714" id="node10714" label="fsy0024190">
        <meta content=" fg=255 153 255 x=-0.9510442 y=-1.6933497 ll=1;" datatype="xsd:string" id="meta10715" property="format" xsi:type="nex:LiteralMeta"/>
      </node>
      <node about="#node10716" id="node10716" label="qsu0023754">
        <meta content=" fg=255 153 255 x=-0.97375697 y=-1.7069575 ll=1;" datatype="xsd:string" id="meta10717" property="format" xsi:type="nex:LiteralMeta"/>
      </node>
      <node about="#node10730" id="node10730" label="0.863">
        <meta content=" fg=255 153 255 x=-0.81807536 y=-1.6141025;" datatype="xsd:string" id="meta10731" property="format" xsi:type="nex:LiteralMeta"/>
      </node>
      <node about="#node10732" id="node10732" label="dlo0003059">
        <meta content=" fg=255 153 255 x=-1.1664046 y=-1.8226984 ll=1;" datatype="xsd:string" id="meta10733" property="format" xsi:type="nex:LiteralMeta"/>
      </node>
      <node about="#node10734" id="node10734" label="tca0014406">
        <meta content=" fg=255 153 255 x=-1.0647973 y=-1.7619861 ll=1;" datatype="xsd:string" id="meta10735" property="format" xsi:type="nex:LiteralMeta"/>
      </node>
      <node about="#node10744" id="node10744" label="0.741">
        <meta content=" fg=255 153 255 x=-0.7793244 y=-1.5911386;" datatype="xsd:string" id="meta10745" property="format" xsi:type="nex:LiteralMeta"/>
      </node>
      <node about="#node10746" id="node10746" label="0.867">
        <meta content=" fg=255 153 255 x=-0.8116139 y=-1.6106077;" datatype="xsd:string" id="meta10747" property="format" xsi:type="nex:LiteralMeta"/>
      </node>
      <node about="#node10748" id="node10748" label="0.965">
        <meta content=" fg=255 153 255 x=-0.8567366 y=-1.6378025;" datatype="xsd:string" id="meta10749" property="format" xsi:type="nex:LiteralMeta"/>
      </node>
      <node about="#node10750" id="node10750" label="0.998">
        <meta content=" fg=255 153 255 x=-0.9373105 y=-1.6862745;" datatype="xsd:string" id="meta10751" property="format" xsi:type="nex:LiteralMeta"/>
      </node>
      <node about="#node10752" id="node10752" label="0.981">
        <meta content=" fg=255 153 255 x=-0.98175377 y=-1.7129866;" datatype="xsd:string" id="meta10753" property="format" xsi:type="nex:LiteralMeta"/>
      </node>
      <node about="#node10754" id="node10754" label="0.336">
        <meta content=" fg=255 153 255 x=-0.98984444 y=-1.717845;" datatype="xsd:string" id="meta10755" property="format" xsi:type="nex:LiteralMeta"/>
      </node>
      <node about="#node10756" id="node10756" label="0.914">
        <meta content=" fg=255 153 255 x=-0.99967605 y=-1.7237461;" datatype="xsd:string" id="meta10757" property="format" xsi:type="nex:LiteralMeta"/>
      </node>
      <node about="#node10758" id="node10758" label="pte0040294">
        <meta content=" fg=255 153 255 x=-1.0077269 y=-1.7285761 ll=1;" datatype="xsd:string" id="meta10759" property="format" xsi:type="nex:LiteralMeta"/>
      </node>
      <node about="#node10760" id="node10760" label="ptu0079495">
        <meta content=" fg=255 153 255 x=-1.0119486 y=-1.7311156 ll=1;" datatype="xsd:string" id="meta10761" property="format" xsi:type="nex:LiteralMeta"/>
      </node>
      <node about="#node10766" id="node10766" label="ptr0008883">
        <meta content=" fg=255 153 255 x=-1.0251273 y=-1.7390512 ll=1;" datatype="xsd:string" id="meta10767" property="format" xsi:type="nex:LiteralMeta"/>
      </node>
      <node about="#node10772" id="node10772" label="0.996">
        <meta content=" fg=255 153 255 x=-1.0172956 y=-1.7343777;" datatype="xsd:string" id="meta10773" property="format" xsi:type="nex:LiteralMeta"/>
      </node>
      <node about="#node10774" id="node10774" label="peu0012654">
        <meta content=" fg=255 153 255 x=-1.0201833 y=-1.736115 ll=1;" datatype="xsd:string" id="meta10775" property="format" xsi:type="nex:LiteralMeta"/>
      </node>
      <node about="#node10776" id="node10776" label="ppr0029450">
        <meta content=" fg=255 153 255 x=-1.0230787 y=-1.73786 ll=1;" datatype="xsd:string" id="meta10777" property="format" xsi:type="nex:LiteralMeta"/>
      </node>
      <node about="#node10786" id="node10786" label="1.000">
        <meta content=" fg=255 153 255 x=-1.0183496 y=-1.7351376;" datatype="xsd:string" id="meta10787" property="format" xsi:type="nex:LiteralMeta"/>
      </node>
      <node about="#node10788" id="node10788" label="spu0055505">
        <meta content=" fg=255 153 255 x=-1.0231559 y=-1.7380344 ll=1;" datatype="xsd:string" id="meta10789" property="format" xsi:type="nex:LiteralMeta"/>
      </node>
      <node about="#node10790" id="node10790" label="ssu0022423">
        <meta content=" fg=255 153 255 x=-1.0342782 y=-1.7447462 ll=1;" datatype="xsd:string" id="meta10791" property="format" xsi:type="nex:LiteralMeta"/>
      </node>
      <node about="#node10800" id="node10800" label="0.997">
        <meta content=" fg=255 153 255 x=-0.94027084 y=-1.6883078;" datatype="xsd:string" id="meta10801" property="format" xsi:type="nex:LiteralMeta"/>
      </node>
      <node about="#node10802" id="node10802" label="0.946">
        <meta content=" fg=255 153 255 x=-0.97723925 y=-1.7106388;" datatype="xsd:string" id="meta10803" property="format" xsi:type="nex:LiteralMeta"/>
      </node>
      <node about="#node10804" id="node10804" label="hbr0023074">
        <meta content=" fg=255 153 255 x=-1.0368007 y=-1.7466007 ll=1;" datatype="xsd:string" id="meta10805" property="format" xsi:type="nex:LiteralMeta"/>
      </node>
      <node about="#node10806" id="node10806" label="mes0041163">
        <meta content=" fg=255 153 255 x=-1.0578963 y=-1.7593822 ll=1;" datatype="xsd:string" id="meta10807" property="format" xsi:type="nex:LiteralMeta"/>
      </node>
      <node about="#node10812" id="node10812" label="0.593">
        <meta content=" fg=255 153 255 x=-0.9583235 y=-1.6992323;" datatype="xsd:string" id="meta10813" property="format" xsi:type="nex:LiteralMeta"/>
      </node>
      <node about="#node10814" id="node10814" label="mes0025718">
        <meta content=" fg=255 153 255 x=-1.033249 y=-1.7445533 ll=1;" datatype="xsd:string" id="meta10815" property="format" xsi:type="nex:LiteralMeta"/>
      </node>
      <node about="#node10816" id="node10816" label="jcu0038543">
        <meta content=" fg=255 153 255 x=-1.1006453 y=-1.7853984 ll=1;" datatype="xsd:string" id="meta10817" property="format" xsi:type="nex:LiteralMeta"/>
      </node>
      <node about="#node10830" id="node10830" label="mol0015189">
        <meta content=" fg=255 153 255 x=-1.0283873 y=-1.7419684 ll=1;" datatype="xsd:string" id="meta10831" property="format" xsi:type="nex:LiteralMeta"/>
      </node>
      <node about="#node10836" id="node10836" label="0.624">
        <meta content=" fg=255 153 255 x=-0.79637855 y=-1.6015295;" datatype="xsd:string" id="meta10837" property="format" xsi:type="nex:LiteralMeta"/>
      </node>
      <node about="#node10838" id="node10838" label="0.971">
        <meta content=" fg=255 153 255 x=-0.8512197 y=-1.6348982;" datatype="xsd:string" id="meta10839" property="format" xsi:type="nex:LiteralMeta"/>
      </node>
      <node about="#node10840" id="node10840" label="0.999">
        <meta content=" fg=255 153 255 x=-0.97587836 y=-1.7106794;" datatype="xsd:string" id="meta10841" property="format" xsi:type="nex:LiteralMeta"/>
      </node>
      <node about="#node10842" id="node10842" label="1.000">
        <meta content=" fg=255 153 255 x=-1.1237254 y=-1.8005164;" datatype="xsd:string" id="meta10843" property="format" xsi:type="nex:LiteralMeta"/>
      </node>
      <node about="#node10844" id="node10844" label="0.814">
        <meta content=" fg=255 153 255 x=-1.1301682 y=-1.8044276;" datatype="xsd:string" id="meta10845" property="format" xsi:type="nex:LiteralMeta"/>
      </node>
      <node about="#node10846" id="node10846" label="0.953">
        <meta content=" fg=255 153 255 x=-1.1389501 y=-1.8097565;" datatype="xsd:string" id="meta10847" property="format" xsi:type="nex:LiteralMeta"/>
      </node>
      <node about="#node10848" id="node10848" label="gba0058075">
        <meta content=" fg=255 153 255 x=-1.1447809 y=-1.8132931 ll=1;" datatype="xsd:string" id="meta10849" property="format" xsi:type="nex:LiteralMeta"/>
      </node>
      <node about="#node10850" id="node10850" label="ghi0055299">
        <meta content=" fg=255 153 255 x=-1.1389501 y=-1.8097565 ll=1;" datatype="xsd:string" id="meta10851" property="format" xsi:type="nex:LiteralMeta"/>
      </node>
      <node about="#node10856" id="node10856" label="gtu0021325">
        <meta content=" fg=255 153 255 x=-1.1301682 y=-1.8044276 ll=1;" datatype="xsd:string" id="meta10857" property="format" xsi:type="nex:LiteralMeta"/>
      </node>
      <node about="#node10862" id="node10862" label="0.947">
        <meta content=" fg=255 153 255 x=-1.1438092 y=-1.8127365;" datatype="xsd:string" id="meta10863" property="format" xsi:type="nex:LiteralMeta"/>
      </node>
      <node about="#node10864" id="node10864" label="gba0020602">
        <meta content=" fg=255 153 255 x=-1.1438092 y=-1.8127365 ll=1;" datatype="xsd:string" id="meta10865" property="format" xsi:type="nex:LiteralMeta"/>
      </node>
      <node about="#node10866" id="node10866" label="ghi0082743">
        <meta content=" fg=255 153 255 x=-1.1497335 y=-1.8163428 ll=1;" datatype="xsd:string" id="meta10867" property="format" xsi:type="nex:LiteralMeta"/>
      </node>
      <node about="#node10876" id="node10876" label="tca0012245">
        <meta content=" fg=255 153 255 x=-1.1001294 y=-1.7863842 ll=1;" datatype="xsd:string" id="meta10877" property="format" xsi:type="nex:LiteralMeta"/>
      </node>
      <node about="#node10882" id="node10882" label="0.987">
        <meta content=" fg=255 153 255 x=-0.9355537 y=-1.6863519;" datatype="xsd:string" id="meta10883" property="format" xsi:type="nex:LiteralMeta"/>
      </node>
      <node about="#node10884" id="node10884" label="pve0007919">
        <meta content=" fg=255 153 255 x=-1.062493 y=-1.7637647 ll=1;" datatype="xsd:string" id="meta10885" property="format" xsi:type="nex:LiteralMeta"/>
      </node>
      <node about="#node10886" id="node10886" label="sbr0013155">
        <meta content=" fg=255 153 255 x=-1.0399233 y=-1.7500584 ll=1;" datatype="xsd:string" id="meta10887" property="format" xsi:type="nex:LiteralMeta"/>
      </node>
      <node about="#node10896" id="node10896" label="0.996">
        <meta content=" fg=255 153 255 x=-0.87278074 y=-1.6482494;" datatype="xsd:string" id="meta10897" property="format" xsi:type="nex:LiteralMeta"/>
      </node>
      <node about="#node10898" id="node10898" label="1.000">
        <meta content=" fg=255 153 255 x=-0.9747083 y=-1.71055;" datatype="xsd:string" id="meta10899" property="format" xsi:type="nex:LiteralMeta"/>
      </node>
      <node about="#node10900" id="node10900" label="cmo0006390">
        <meta content=" fg=255 153 255 x=-0.9921039 y=-1.7211777 ll=1;" datatype="xsd:string" id="meta10901" property="format" xsi:type="nex:LiteralMeta"/>
      </node>
      <node about="#node10902" id="node10902" label="qsu0023753">
        <meta content=" fg=255 153 255 x=-0.98700464 y=-1.7180691 ll=1;" datatype="xsd:string" id="meta10903" property="format" xsi:type="nex:LiteralMeta"/>
      </node>
      <node about="#node10908" id="node10908" label="bpe0014271">
        <meta content=" fg=255 153 255 x=-0.9595034 y=-1.7013283 ll=1;" datatype="xsd:string" id="meta10909" property="format" xsi:type="nex:LiteralMeta"/>
      </node>
      <node about="#node10926" id="node10926" label="0.685">
        <meta content=" fg=255 153 255 x=-0.73258746 y=-1.5633595;" datatype="xsd:string" id="meta10927" property="format" xsi:type="nex:LiteralMeta"/>
      </node>
      <node about="#node10928" id="node10928" label="0.995">
        <meta content=" fg=255 153 255 x=-0.8208412 y=-1.6175956;" datatype="xsd:string" id="meta10929" property="format" xsi:type="nex:LiteralMeta"/>
      </node>
      <node about="#node10930" id="node10930" label="0.974">
        <meta content=" fg=255 153 255 x=-0.88742495 y=-1.6584775;" datatype="xsd:string" id="meta10931" property="format" xsi:type="nex:LiteralMeta"/>
      </node>
      <node about="#node10932" id="node10932" label="0.966">
        <meta content=" fg=255 153 255 x=-0.9366883 y=-1.6886975;" datatype="xsd:string" id="meta10933" property="format" xsi:type="nex:LiteralMeta"/>
      </node>
      <node about="#node10934" id="node10934" label="0.201">
        <meta content=" fg=255 153 255 x=-0.95334494 y=-1.6989107;" datatype="xsd:string" id="meta10935" property="format" xsi:type="nex:LiteralMeta"/>
      </node>
      <node about="#node10936" id="node10936" label="0.663">
        <meta content=" fg=255 153 255 x=-0.9690155 y=-1.7085149;" datatype="xsd:string" id="meta10937" property="format" xsi:type="nex:LiteralMeta"/>
      </node>
      <node about="#node10938" id="node10938" label="cca0023254">
        <meta content=" fg=255 153 255 x=-1.1494435 y=-1.8190464 ll=1;" datatype="xsd:string" id="meta10939" property="format" xsi:type="nex:LiteralMeta"/>
      </node>
      <node about="#node10940" id="node10940" label="ssb0012339">
        <meta content=" fg=255 153 255 x=-1.0118456 y=-1.7347766 ll=1;" datatype="xsd:string" id="meta10941" property="format" xsi:type="nex:LiteralMeta"/>
      </node>
      <node about="#node10946" id="node10946" label="apr0013903">
        <meta content=" fg=255 153 255 x=-1.0755335 y=-1.7738997 ll=1;" datatype="xsd:string" id="meta10947" property="format" xsi:type="nex:LiteralMeta"/>
      </node>
      <node about="#node10952" id="node10952" label="gma0080012">
        <meta content=" fg=255 153 255 x=-1.0373722 y=-1.7505445 ll=1;" datatype="xsd:string" id="meta10953" property="format" xsi:type="nex:LiteralMeta"/>
      </node>
      <node about="#node10958" id="node10958" label="1.000">
        <meta content=" fg=255 153 255 x=-1.0236914 y=-1.7422953;" datatype="xsd:string" id="meta10959" property="format" xsi:type="nex:LiteralMeta"/>
      </node>
      <node about="#node10960" id="node10960" label="mtr0001180">
        <meta content=" fg=255 153 255 x=-1.0569975 y=-1.7627726 ll=1;" datatype="xsd:string" id="meta10961" property="format" xsi:type="nex:LiteralMeta"/>
      </node>
      <node about="#node10962" id="node10962" label="tpr0010238">
        <meta content=" fg=255 153 255 x=-1.1050748 y=-1.7923768 ll=1;" datatype="xsd:string" id="meta10963" property="format" xsi:type="nex:LiteralMeta"/>
      </node>
      <node about="#node10972" id="node10972" label="1.000">
        <meta content=" fg=255 153 255 x=-1.0261052 y=-1.7440817;" datatype="xsd:string" id="meta10973" property="format" xsi:type="nex:LiteralMeta"/>
      </node>
      <node about="#node10974" id="node10974" label="pal0037066">
        <meta content=" fg=255 153 255 x=-1.0530038 y=-1.7606496 ll=1;" datatype="xsd:string" id="meta10975" property="format" xsi:type="nex:LiteralMeta"/>
      </node>
      <node about="#node10976" id="node10976" label="pal0056993">
        <meta content=" fg=255 153 255 x=-1.0261052 y=-1.7440817 ll=1;" datatype="xsd:string" id="meta10977" property="format" xsi:type="nex:LiteralMeta"/>
      </node>
      <node about="#node10986" id="node10986" label="0.932">
        <meta content=" fg=255 153 255 x=-0.79375255 y=-1.6011351;" datatype="xsd:string" id="meta10987" property="format" xsi:type="nex:LiteralMeta"/>
      </node>
      <node about="#node10988" id="node10988" label="1.000">
        <meta content=" fg=255 153 255 x=-1.093894 y=-1.7864197;" datatype="xsd:string" id="meta10989" property="format" xsi:type="nex:LiteralMeta"/>
      </node>
      <node about="#node10990" id="node10990" label="bvu0022773">
        <meta content=" fg=255 153 255 x=-1.1915233 y=-1.8466616 ll=1;" datatype="xsd:string" id="meta10991" property="format" xsi:type="nex:LiteralMeta"/>
      </node>
      <node about="#node10992" id="node10992" label="sol0021700">
        <meta content=" fg=255 153 255 x=-1.2032902 y=-1.853983 ll=1;" datatype="xsd:string" id="meta10993" property="format" xsi:type="nex:LiteralMeta"/>
      </node>
      <node about="#node10998" id="node10998" label="Vvi0032962">
        <meta content=" fg=255 153 255 x=-1.0451795 y=-1.7565569 ll=1;" datatype="xsd:string" id="meta10999" property="format" xsi:type="nex:LiteralMeta"/>
      </node>
      <node about="#node11012" id="node11012" label="0.227">
        <meta content=" fg=255 153 255 x=-0.7039552 y=-1.5463841;" datatype="xsd:string" id="meta11013" property="format" xsi:type="nex:LiteralMeta"/>
      </node>
      <node about="#node11014" id="node11014" label="0.946">
        <meta content=" fg=255 153 255 x=-0.7542033 y=-1.5777258;" datatype="xsd:string" id="meta11015" property="format" xsi:type="nex:LiteralMeta"/>
      </node>
      <node about="#node11016" id="node11016" label="0.973">
        <meta content=" fg=255 153 255 x=-0.8129065 y=-1.6142428;" datatype="xsd:string" id="meta11017" property="format" xsi:type="nex:LiteralMeta"/>
      </node>
      <node about="#node11018" id="node11018" label="0.556">
        <meta content=" fg=255 153 255 x=-0.8351002 y=-1.6280115;" datatype="xsd:string" id="meta11019" property="format" xsi:type="nex:LiteralMeta"/>
      </node>
      <node about="#node11020" id="node11020" label="0.903">
        <meta content=" fg=255 153 255 x=-0.877332 y=-1.6541997;" datatype="xsd:string" id="meta11021" property="format" xsi:type="nex:LiteralMeta"/>
      </node>
      <node about="#node11022" id="node11022" label="0.999">
        <meta content=" fg=255 153 255 x=-0.99407184 y=-1.726526;" datatype="xsd:string" id="meta11023" property="format" xsi:type="nex:LiteralMeta"/>
      </node>
      <node about="#node11024" id="node11024" label="0.808">
        <meta content=" fg=255 153 255 x=-1.0093347 y=-1.7359778;" datatype="xsd:string" id="meta11025" property="format" xsi:type="nex:LiteralMeta"/>
      </node>
      <node about="#node11026" id="node11026" label="0.905">
        <meta content=" fg=255 153 255 x=-1.0246203 y=-1.7454395;" datatype="xsd:string" id="meta11027" property="format" xsi:type="nex:LiteralMeta"/>
      </node>
      <node about="#node11028" id="node11028" label="nta0019736">
        <meta content=" fg=255 153 255 x=-1.0475292 y=-1.7596136 ll=1;" datatype="xsd:string" id="meta11029" property="format" xsi:type="nex:LiteralMeta"/>
      </node>
      <node about="#node11030" id="node11030" label="nta0024416">
        <meta content=" fg=255 153 255 x=-1.0449991 y=-1.7580595 ll=1;" datatype="xsd:string" id="meta11031" property="format" xsi:type="nex:LiteralMeta"/>
      </node>
      <node about="#node11036" id="node11036" label="nat0008673">
        <meta content=" fg=255 153 255 x=-1.0484058 y=-1.7601953 ll=1;" datatype="xsd:string" id="meta11037" property="format" xsi:type="nex:LiteralMeta"/>
      </node>
      <node about="#node11042" id="node11042" label="pin0021329">
        <meta content=" fg=255 153 255 x=-1.1009425 y=-1.7928271 ll=1;" datatype="xsd:string" id="meta11043" property="format" xsi:type="nex:LiteralMeta"/>
      </node>
      <node about="#node11048" id="node11048" label="1.000">
        <meta content=" fg=255 153 255 x=-1.0657073 y=-1.771223;" datatype="xsd:string" id="meta11049" property="format" xsi:type="nex:LiteralMeta"/>
      </node>
      <node about="#node11050" id="node11050" label="iti0029092">
        <meta content=" fg=255 153 255 x=-1.0712622 y=-1.7746722 ll=1;" datatype="xsd:string" id="meta11051" property="format" xsi:type="nex:LiteralMeta"/>
      </node>
      <node about="#node11052" id="node11052" label="itr0005262">
        <meta content=" fg=255 153 255 x=-1.0815771 y=-1.781086 ll=1;" datatype="xsd:string" id="meta11053" property="format" xsi:type="nex:LiteralMeta"/>
      </node>
      <node about="#node11062" id="node11062" label="ccn0018378">
        <meta content=" fg=255 153 255 x=-1.0782628 y=-1.7792734 ll=1;" datatype="xsd:string" id="meta11063" property="format" xsi:type="nex:LiteralMeta"/>
      </node>
      <node about="#node11068" id="node11068" label="0.955">
        <meta content=" fg=255 153 255 x=-0.87423784 y=-1.6525146;" datatype="xsd:string" id="meta11069" property="format" xsi:type="nex:LiteralMeta"/>
      </node>
      <node about="#node11070" id="node11070" label="0.955">
        <meta content=" fg=255 153 255 x=-0.9372479 y=-1.6917987;" datatype="xsd:string" id="meta11071" property="format" xsi:type="nex:LiteralMeta"/>
      </node>
      <node about="#node11072" id="node11072" label="0.876">
        <meta content=" fg=255 153 255 x=-0.97793233 y=-1.7171524;" datatype="xsd:string" id="meta11073" property="format" xsi:type="nex:LiteralMeta"/>
      </node>
      <node about="#node11074" id="node11074" label="1.000">
        <meta content=" fg=255 153 255 x=-1.1485873 y=-1.8234532;" datatype="xsd:string" id="meta11075" property="format" xsi:type="nex:LiteralMeta"/>
      </node>
      <node about="#node11076" id="node11076" label="him0008372">
        <meta content=" fg=255 153 255 x=-1.1518846 y=-1.8255061 ll=1;" datatype="xsd:string" id="meta11077" property="format" xsi:type="nex:LiteralMeta"/>
      </node>
      <node about="#node11078" id="node11078" label="him0024828">
        <meta content=" fg=255 153 255 x=-1.157515 y=-1.8290168 ll=1;" datatype="xsd:string" id="meta11079" property="format" xsi:type="nex:LiteralMeta"/>
      </node>
      <node about="#node11084" id="node11084" label="sin0009725">
        <meta content=" fg=255 153 255 x=-1.0909172 y=-1.7876253 ll=1;" datatype="xsd:string" id="meta11085" property="format" xsi:type="nex:LiteralMeta"/>
      </node>
      <node about="#node11090" id="node11090" label="ugi0011848">
        <meta content=" fg=255 153 255 x=-1.3334072 y=-1.9391198 ll=1;" datatype="xsd:string" id="meta11091" property="format" xsi:type="nex:LiteralMeta"/>
      </node>
      <node about="#node11096" id="node11096" label="1.000">
        <meta content=" fg=255 153 255 x=-1.0195353 y=-1.7433454;" datatype="xsd:string" id="meta11097" property="format" xsi:type="nex:LiteralMeta"/>
      </node>
      <node about="#node11098" id="node11098" label="fex0041946">
        <meta content=" fg=255 153 255 x=-1.0578458 y=-1.7672839 ll=1;" datatype="xsd:string" id="meta11099" property="format" xsi:type="nex:LiteralMeta"/>
      </node>
      <node about="#node11100" id="node11100" label="oeu0022800">
        <meta content=" fg=255 153 255 x=-1.0602713 y=-1.7688223 ll=1;" datatype="xsd:string" id="meta11101" property="format" xsi:type="nex:LiteralMeta"/>
      </node>
      <node about="#node11114" id="node11114" label="0.990">
        <meta content=" fg=255 153 255 x=-0.83732873 y=-1.629877;" datatype="xsd:string" id="meta11115" property="format" xsi:type="nex:LiteralMeta"/>
      </node>
      <node about="#node11116" id="node11116" label="0.875">
        <meta content=" fg=255 153 255 x=-0.86860853 y=-1.6494837;" datatype="xsd:string" id="meta11117" property="format" xsi:type="nex:LiteralMeta"/>
      </node>
      <node about="#node11118" id="node11118" label="1.000">
        <meta content=" fg=255 153 255 x=-0.96352106 y=-1.70895;" datatype="xsd:string" id="meta11119" property="format" xsi:type="nex:LiteralMeta"/>
      </node>
      <node about="#node11120" id="node11120" label="0.956">
        <meta content=" fg=255 153 255 x=-0.9770667 y=-1.7174331;" datatype="xsd:string" id="meta11121" property="format" xsi:type="nex:LiteralMeta"/>
      </node>
      <node about="#node11122" id="node11122" label="csn0042189">
        <meta content=" fg=255 153 255 x=-0.9770667 y=-1.7174331 ll=1;" datatype="xsd:string" id="meta11123" property="format" xsi:type="nex:LiteralMeta"/>
      </node>
      <node about="#node11124" id="node11124" label="csn0117153">
        <meta content=" fg=255 153 255 x=-1.0198746 y=-1.7442539 ll=1;" datatype="xsd:string" id="meta11125" property="format" xsi:type="nex:LiteralMeta"/>
      </node>
      <node about="#node11130" id="node11130" label="csn0090581">
        <meta content=" fg=255 153 255 x=-0.9705097 y=-1.7133325 ll=1;" datatype="xsd:string" id="meta11131" property="format" xsi:type="nex:LiteralMeta"/>
      </node>
      <node about="#node11136" id="node11136" label="ach0026251">
        <meta content=" fg=255 153 255 x=-1.0256891 y=-1.7480769 ll=1;" datatype="xsd:string" id="meta11137" property="format" xsi:type="nex:LiteralMeta"/>
      </node>
      <node about="#node11142" id="node11142" label="1.000">
        <meta content=" fg=255 153 255 x=-0.99147725 y=-1.7267597;" datatype="xsd:string" id="meta11143" property="format" xsi:type="nex:LiteralMeta"/>
      </node>
      <node about="#node11144" id="node11144" label="vco0000867">
        <meta content=" fg=255 153 255 x=-0.99569136 y=-1.729407 ll=1;" datatype="xsd:string" id="meta11145" property="format" xsi:type="nex:LiteralMeta"/>
      </node>
      <node about="#node11146" id="node11146" label="vco0061380">
        <meta content=" fg=255 153 255 x=-0.995815 y=-1.7294871 ll=1;" datatype="xsd:string" id="meta11147" property="format" xsi:type="nex:LiteralMeta"/>
      </node>
      <node about="#node11160" id="node11160" label="0.963">
        <meta content=" fg=255 153 255 x=-0.7784539 y=-1.5933533;" datatype="xsd:string" id="meta11161" property="format" xsi:type="nex:LiteralMeta"/>
      </node>
      <node about="#node11162" id="node11162" label="1.000">
        <meta content=" fg=255 153 255 x=-1.0499722 y=-1.764461;" datatype="xsd:string" id="meta11163" property="format" xsi:type="nex:LiteralMeta"/>
      </node>
      <node about="#node11164" id="node11164" label="0.355">
        <meta content=" fg=255 153 255 x=-1.0998589 y=-1.7958851;" datatype="xsd:string" id="meta11165" property="format" xsi:type="nex:LiteralMeta"/>
      </node>
      <node about="#node11166" id="node11166" label="0.942">
        <meta content=" fg=255 153 255 x=-1.14966 y=-1.8272412;" datatype="xsd:string" id="meta11167" property="format" xsi:type="nex:LiteralMeta"/>
      </node>
      <node about="#node11168" id="node11168" label="ccr0005953">
        <meta content=" fg=255 153 255 x=-1.2102672 y=-1.865384 ll=1;" datatype="xsd:string" id="meta11169" property="format" xsi:type="nex:LiteralMeta"/>
      </node>
      <node about="#node11170" id="node11170" label="lsa0036797">
        <meta content=" fg=255 153 255 x=-1.2667141 y=-1.9009744 ll=1;" datatype="xsd:string" id="meta11171" property="format" xsi:type="nex:LiteralMeta"/>
      </node>
      <node about="#node11176" id="node11176" label="Han0030170">
        <meta content=" fg=255 153 255 x=-1.2324991 y=-1.8795108 ll=1;" datatype="xsd:string" id="meta11177" property="format" xsi:type="nex:LiteralMeta"/>
      </node>
      <node about="#node11182" id="node11182" label="cmr0025689">
        <meta content=" fg=255 153 255 x=-1.3892863 y=-1.9785794 ll=1;" datatype="xsd:string" id="meta11183" property="format" xsi:type="nex:LiteralMeta"/>
      </node>
      <node about="#node11188" id="node11188" label="pgr0014664">
        <meta content=" fg=255 153 255 x=-1.1260843 y=-1.8129153 ll=1;" datatype="xsd:string" id="meta11189" property="format" xsi:type="nex:LiteralMeta"/>
      </node>
      <node about="#node11206" id="node11206" label="0.999">
        <meta content=" fg=255 153 255 x=-0.53066385 y=-1.45897;" datatype="xsd:string" id="meta11207" property="format" xsi:type="nex:LiteralMeta"/>
      </node>
      <node about="#node11208" id="node11208" label="0.930">
        <meta content=" fg=255 153 255 x=-0.5844036 y=-1.4963076;" datatype="xsd:string" id="meta11209" property="format" xsi:type="nex:LiteralMeta"/>
      </node>
      <node about="#node11210" id="node11210" label="0.704">
        <meta content=" fg=255 153 255 x=-0.64038754 y=-1.5337027;" datatype="xsd:string" id="meta11211" property="format" xsi:type="nex:LiteralMeta"/>
      </node>
      <node about="#node11212" id="node11212" label="0.118">
        <meta content=" fg=255 153 255 x=-0.6755003 y=-1.5571463;" datatype="xsd:string" id="meta11213" property="format" xsi:type="nex:LiteralMeta"/>
      </node>
      <node about="#node11214" id="node11214" label="0.951">
        <meta content=" fg=255 153 255 x=-0.7280498 y=-1.5918357;" datatype="xsd:string" id="meta11215" property="format" xsi:type="nex:LiteralMeta"/>
      </node>
      <node about="#node11216" id="node11216" label="0.962">
        <meta content=" fg=255 153 255 x=-0.7998412 y=-1.638381;" datatype="xsd:string" id="meta11217" property="format" xsi:type="nex:LiteralMeta"/>
      </node>
      <node about="#node11218" id="node11218" label="0.956">
        <meta content=" fg=255 153 255 x=-0.85651463 y=-1.6751083;" datatype="xsd:string" id="meta11219" property="format" xsi:type="nex:LiteralMeta"/>
      </node>
      <node about="#node11220" id="node11220" label="0.999">
        <meta content=" fg=255 153 255 x=-0.9887657 y=-1.7605497;" datatype="xsd:string" id="meta11221" property="format" xsi:type="nex:LiteralMeta"/>
      </node>
      <node about="#node11222" id="node11222" label="0.824">
        <meta content=" fg=255 153 255 x=-1.0180088 y=-1.779409;" datatype="xsd:string" id="meta11223" property="format" xsi:type="nex:LiteralMeta"/>
      </node>
      <node about="#node11224" id="node11224" label="0.929">
        <meta content=" fg=255 153 255 x=-1.0468794 y=-1.7980115;" datatype="xsd:string" id="meta11225" property="format" xsi:type="nex:LiteralMeta"/>
      </node>
      <node about="#node11226" id="node11226" label="0.801">
        <meta content=" fg=255 153 255 x=-1.0601351 y=-1.8064812;" datatype="xsd:string" id="meta11227" property="format" xsi:type="nex:LiteralMeta"/>
      </node>
      <node about="#node11228" id="node11228" label="0.733">
        <meta content=" fg=255 153 255 x=-1.0642412 y=-1.809099;" datatype="xsd:string" id="meta11229" property="format" xsi:type="nex:LiteralMeta"/>
      </node>
      <node about="#node11230" id="node11230" label="0.937">
        <meta content=" fg=255 153 255 x=-1.0861355 y=-1.8230076;" datatype="xsd:string" id="meta11231" property="format" xsi:type="nex:LiteralMeta"/>
      </node>
      <node about="#node11232" id="node11232" label="0.685">
        <meta content=" fg=255 153 255 x=-1.0924581 y=-1.8270205;" datatype="xsd:string" id="meta11233" property="format" xsi:type="nex:LiteralMeta"/>
      </node>
      <node about="#node11234" id="node11234" label="0.995">
        <meta content=" fg=255 153 255 x=-1.1520841 y=-1.8648145;" datatype="xsd:string" id="meta11235" property="format" xsi:type="nex:LiteralMeta"/>
      </node>
      <node about="#node11236" id="node11236" label="1.000">
        <meta content=" fg=255 153 255 x=-1.218408 y=-1.9068166;" datatype="xsd:string" id="meta11237" property="format" xsi:type="nex:LiteralMeta"/>
      </node>
      <node about="#node11238" id="node11238" label="0.748">
        <meta content=" fg=255 153 255 x=-1.2264712 y=-1.9119207;" datatype="xsd:string" id="meta11239" property="format" xsi:type="nex:LiteralMeta"/>
      </node>
      <node about="#node11240" id="node11240">
        <meta content=" fg=255 153 255 x=-1.2400413 y=-1.9205029;" datatype="xsd:string" id="meta11241" property="format" xsi:type="nex:LiteralMeta"/>
      </node>
      <node about="#node11242" id="node11242" label="pii0015214">
        <meta content=" fg=255 153 255 x=-1.2400413 y=-1.9205029 ll=1;" datatype="xsd:string" id="meta11243" property="format" xsi:type="nex:LiteralMeta"/>
      </node>
      <node about="#node11244" id="node11244" label="pin0024038">
        <meta content=" fg=255 153 255 x=-1.2400413 y=-1.9205029 ll=1;" datatype="xsd:string" id="meta11245" property="format" xsi:type="nex:LiteralMeta"/>
      </node>
      <node about="#node11250" id="node11250" label="0.770">
        <meta content=" fg=255 153 255 x=-1.229755 y=-1.9140012;" datatype="xsd:string" id="meta11251" property="format" xsi:type="nex:LiteralMeta"/>
      </node>
      <node about="#node11252" id="node11252" label="pii0011751">
        <meta content=" fg=255 153 255 x=-1.2507738 y=-1.9273121 ll=1;" datatype="xsd:string" id="meta11253" property="format" xsi:type="nex:LiteralMeta"/>
      </node>
      <node about="#node11254" id="node11254" label="pin0023337">
        <meta content=" fg=255 153 255 x=-1.229755 y=-1.9140012 ll=1;" datatype="xsd:string" id="meta11255" property="format" xsi:type="nex:LiteralMeta"/>
      </node>
      <node about="#node11264" id="node11264" label="pax0016069">
        <meta content=" fg=255 153 255 x=-1.2460592 y=-1.924359 ll=1;" datatype="xsd:string" id="meta11265" property="format" xsi:type="nex:LiteralMeta"/>
      </node>
      <node about="#node11270" id="node11270">
        <meta content=" fg=255 153 255 x=-1.2287929 y=-1.9135448;" datatype="xsd:string" id="meta11271" property="format" xsi:type="nex:LiteralMeta"/>
      </node>
      <node about="#node11272" id="node11272" label="pii0009448">
        <meta content=" fg=255 153 255 x=-1.2287929 y=-1.9135448 ll=1;" datatype="xsd:string" id="meta11273" property="format" xsi:type="nex:LiteralMeta"/>
      </node>
      <node about="#node11274" id="node11274" label="pin0023335">
        <meta content=" fg=255 153 255 x=-1.2287929 y=-1.9135448 ll=1;" datatype="xsd:string" id="meta11275" property="format" xsi:type="nex:LiteralMeta"/>
      </node>
      <node about="#node11284" id="node11284" label="0.841">
        <meta content=" fg=255 153 255 x=-1.1191554 y=-1.8440181;" datatype="xsd:string" id="meta11285" property="format" xsi:type="nex:LiteralMeta"/>
      </node>
      <node about="#node11286" id="node11286" label="1.000">
        <meta content=" fg=255 153 255 x=-1.2299302 y=-1.9145145;" datatype="xsd:string" id="meta11287" property="format" xsi:type="nex:LiteralMeta"/>
      </node>
      <node about="#node11288" id="node11288" label="nta0001589">
        <meta content=" fg=255 153 255 x=-1.2327584 y=-1.9163136 ll=1;" datatype="xsd:string" id="meta11289" property="format" xsi:type="nex:LiteralMeta"/>
      </node>
      <node about="#node11290" id="node11290" label="nto0025667">
        <meta content=" fg=255 153 255 x=-1.2327554 y=-1.9163133 ll=1;" datatype="xsd:string" id="meta11291" property="format" xsi:type="nex:LiteralMeta"/>
      </node>
      <node about="#node11296" id="node11296" label="pax0007841">
        <meta content=" fg=255 153 255 x=-1.2959344 y=-1.9566693 ll=1;" datatype="xsd:string" id="meta11297" property="format" xsi:type="nex:LiteralMeta"/>
      </node>
      <node about="#node11306" id="node11306" label="0.972">
        <meta content=" fg=255 153 255 x=-1.1216582 y=-1.8456744;" datatype="xsd:string" id="meta11307" property="format" xsi:type="nex:LiteralMeta"/>
      </node>
      <node about="#node11308" id="node11308" label="sme0017002">
        <meta content=" fg=255 153 255 x=-1.3048161 y=-1.9624943 ll=1;" datatype="xsd:string" id="meta11309" property="format" xsi:type="nex:LiteralMeta"/>
      </node>
      <node about="#node11310" id="node11310" label="nto0022053">
        <meta content=" fg=255 153 255 x=-1.2110926 y=-1.9027672 ll=1;" datatype="xsd:string" id="meta11311" property="format" xsi:type="nex:LiteralMeta"/>
      </node>
      <node about="#node11320" id="node11320" label="1.000">
        <meta content=" fg=255 153 255 x=-1.14145 y=-1.8585844;" datatype="xsd:string" id="meta11321" property="format" xsi:type="nex:LiteralMeta"/>
      </node>
      <node about="#node11322" id="node11322" label="0.906">
        <meta content=" fg=255 153 255 x=-1.1546532 y=-1.8670354;" datatype="xsd:string" id="meta11323" property="format" xsi:type="nex:LiteralMeta"/>
      </node>
      <node about="#node11324" id="node11324" label="0.852">
        <meta content=" fg=255 153 255 x=-1.1611001 y=-1.8711584;" datatype="xsd:string" id="meta11325" property="format" xsi:type="nex:LiteralMeta"/>
      </node>
      <node about="#node11326" id="node11326" label="0.484">
        <meta content=" fg=255 153 255 x=-1.1668212 y=-1.8748153;" datatype="xsd:string" id="meta11327" property="format" xsi:type="nex:LiteralMeta"/>
      </node>
      <node about="#node11328" id="node11328" label="pin0027659">
        <meta content=" fg=255 153 255 x=-1.1750112 y=-1.8800483 ll=1;" datatype="xsd:string" id="meta11329" property="format" xsi:type="nex:LiteralMeta"/>
      </node>
      <node about="#node11330" id="node11330" label="pin0027660">
        <meta content=" fg=255 153 255 x=-1.170039 y=-1.8768733 ll=1;" datatype="xsd:string" id="meta11331" property="format" xsi:type="nex:LiteralMeta"/>
      </node>
      <node about="#node11336" id="node11336" label="pax0016072">
        <meta content=" fg=255 153 255 x=-1.1759734 y=-1.8806783 ll=1;" datatype="xsd:string" id="meta11337" property="format" xsi:type="nex:LiteralMeta"/>
      </node>
      <node about="#node11342" id="node11342">
        <meta content=" fg=255 153 255 x=-1.1714035 y=-1.8777711;" datatype="xsd:string" id="meta11343" property="format" xsi:type="nex:LiteralMeta"/>
      </node>
      <node about="#node11344" id="node11344" label="pii0019557">
        <meta content=" fg=255 153 255 x=-1.1714035 y=-1.8777711 ll=1;" datatype="xsd:string" id="meta11345" property="format" xsi:type="nex:LiteralMeta"/>
      </node>
      <node about="#node11346" id="node11346" label="pin0033994">
        <meta content=" fg=255 153 255 x=-1.1714035 y=-1.8777711 ll=1;" datatype="xsd:string" id="meta11347" property="format" xsi:type="nex:LiteralMeta"/>
      </node>
      <node about="#node11356" id="node11356" label="0.997">
        <meta content=" fg=255 153 255 x=-1.1956558 y=-1.8934035;" datatype="xsd:string" id="meta11357" property="format" xsi:type="nex:LiteralMeta"/>
      </node>
      <node about="#node11358" id="node11358">
        <meta content=" fg=255 153 255 x=-1.2085092 y=-1.9016563;" datatype="xsd:string" id="meta11359" property="format" xsi:type="nex:LiteralMeta"/>
      </node>
      <node about="#node11360" id="node11360" label="pii0005637">
        <meta content=" fg=255 153 255 x=-1.2085092 y=-1.9016563 ll=1;" datatype="xsd:string" id="meta11361" property="format" xsi:type="nex:LiteralMeta"/>
      </node>
      <node about="#node11362" id="node11362" label="pin0025088">
        <meta content=" fg=255 153 255 x=-1.2085092 y=-1.9016563 ll=1;" datatype="xsd:string" id="meta11363" property="format" xsi:type="nex:LiteralMeta"/>
      </node>
      <node about="#node11368" id="node11368" label="pax0023103">
        <meta content=" fg=255 153 255 x=-1.2000023 y=-1.8961979 ll=1;" datatype="xsd:string" id="meta11369" property="format" xsi:type="nex:LiteralMeta"/>
      </node>
      <node about="#node11382" id="node11382" label="0.998">
        <meta content=" fg=255 153 255 x=-1.1137971 y=-1.8410732;" datatype="xsd:string" id="meta11383" property="format" xsi:type="nex:LiteralMeta"/>
      </node>
      <node about="#node11384" id="node11384" label="0.888">
        <meta content=" fg=255 153 255 x=-1.124747 y=-1.8481256;" datatype="xsd:string" id="meta11385" property="format" xsi:type="nex:LiteralMeta"/>
      </node>
      <node about="#node11386" id="node11386" label="0.998">
        <meta content=" fg=255 153 255 x=-1.1504484 y=-1.8646715;" datatype="xsd:string" id="meta11387" property="format" xsi:type="nex:LiteralMeta"/>
      </node>
      <node about="#node11388" id="node11388" label="nsy0012425">
        <meta content=" fg=255 153 255 x=-1.1532148 y=-1.8664516 ll=1;" datatype="xsd:string" id="meta11389" property="format" xsi:type="nex:LiteralMeta"/>
      </node>
      <node about="#node11390" id="node11390" label="nta0040425">
        <meta content=" fg=255 153 255 x=-1.1532742 y=-1.8664914 ll=1;" datatype="xsd:string" id="meta11391" property="format" xsi:type="nex:LiteralMeta"/>
      </node>
      <node about="#node11396" id="node11396" label="nat0014016">
        <meta content=" fg=255 153 255 x=-1.14767 y=-1.8629024 ll=1;" datatype="xsd:string" id="meta11397" property="format" xsi:type="nex:LiteralMeta"/>
      </node>
      <node about="#node11402" id="node11402" label="0.990">
        <meta content=" fg=255 153 255 x=-1.140213 y=-1.8581243;" datatype="xsd:string" id="meta11403" property="format" xsi:type="nex:LiteralMeta"/>
      </node>
      <node about="#node11404" id="node11404" label="nta0026244">
        <meta content=" fg=255 153 255 x=-1.1429892 y=-1.8599154 ll=1;" datatype="xsd:string" id="meta11405" property="format" xsi:type="nex:LiteralMeta"/>
      </node>
      <node about="#node11406" id="node11406" label="nto0034686">
        <meta content=" fg=255 153 255 x=-1.140213 y=-1.8581243 ll=1;" datatype="xsd:string" id="meta11407" property="format" xsi:type="nex:LiteralMeta"/>
      </node>
      <node about="#node11420" id="node11420" label="0.779">
        <meta content=" fg=255 153 255 x=-1.0568867 y=-1.8045312;" datatype="xsd:string" id="meta11421" property="format" xsi:type="nex:LiteralMeta"/>
      </node>
      <node about="#node11422" id="node11422" label="0.937">
        <meta content=" fg=255 153 255 x=-1.0753361 y=-1.816519;" datatype="xsd:string" id="meta11423" property="format" xsi:type="nex:LiteralMeta"/>
      </node>
      <node about="#node11424" id="node11424" label="0.965">
        <meta content=" fg=255 153 255 x=-1.1001865 y=-1.8326235;" datatype="xsd:string" id="meta11425" property="format" xsi:type="nex:LiteralMeta"/>
      </node>
      <node about="#node11426" id="node11426" label="0.917">
        <meta content=" fg=255 153 255 x=-1.1170832 y=-1.8435686;" datatype="xsd:string" id="meta11427" property="format" xsi:type="nex:LiteralMeta"/>
      </node>
      <node about="#node11428" id="node11428" label="0.959">
        <meta content=" fg=255 153 255 x=-1.1382483 y=-1.8572606;" datatype="xsd:string" id="meta11429" property="format" xsi:type="nex:LiteralMeta"/>
      </node>
      <node about="#node11430" id="node11430" label="0.938">
        <meta content=" fg=255 153 255 x=-1.1620264 y=-1.8726361;" datatype="xsd:string" id="meta11431" property="format" xsi:type="nex:LiteralMeta"/>
      </node>
      <node about="#node11432" id="node11432" label="Stu0053908">
        <meta content=" fg=255 153 255 x=-1.1974031 y=-1.8955014 ll=1;" datatype="xsd:string" id="meta11433" property="format" xsi:type="nex:LiteralMeta"/>
      </node>
      <node about="#node11434" id="node11434" label="spe0038542">
        <meta content=" fg=255 153 255 x=-1.2163448 y=-1.9077752 ll=1;" datatype="xsd:string" id="meta11435" property="format" xsi:type="nex:LiteralMeta"/>
      </node>
      <node about="#node11440" id="node11440" label="sme0068738">
        <meta content=" fg=255 153 255 x=-1.238109 y=-1.9219185 ll=1;" datatype="xsd:string" id="meta11441" property="format" xsi:type="nex:LiteralMeta"/>
      </node>
      <node about="#node11446" id="node11446" label="0.879">
        <meta content=" fg=255 153 255 x=-1.1343378 y=-1.8547603;" datatype="xsd:string" id="meta11447" property="format" xsi:type="nex:LiteralMeta"/>
      </node>
      <node about="#node11448" id="node11448" label="0.986">
        <meta content=" fg=255 153 255 x=-1.1736861 y=-1.8802714;" datatype="xsd:string" id="meta11449" property="format" xsi:type="nex:LiteralMeta"/>
      </node>
      <node about="#node11450" id="node11450" label="can0008323">
        <meta content=" fg=255 153 255 x=-1.2048311 y=-1.900455 ll=1;" datatype="xsd:string" id="meta11451" property="format" xsi:type="nex:LiteralMeta"/>
      </node>
      <node about="#node11452" id="node11452" label="can0011138">
        <meta content=" fg=255 153 255 x=-1.2114354 y=-1.9047567 ll=1;" datatype="xsd:string" id="meta11453" property="format" xsi:type="nex:LiteralMeta"/>
      </node>
      <node about="#node11458" id="node11458" label="can0026747">
        <meta content=" fg=255 153 255 x=-1.2515947 y=-1.9308833 ll=1;" datatype="xsd:string" id="meta11459" property="format" xsi:type="nex:LiteralMeta"/>
      </node>
      <node about="#node11468" id="node11468" label="cch0033316">
        <meta content=" fg=255 153 255 x=-1.2069579 y=-1.9020003 ll=1;" datatype="xsd:string" id="meta11469" property="format" xsi:type="nex:LiteralMeta"/>
      </node>
      <node about="#node11474" id="node11474" label="0.921">
        <meta content=" fg=255 153 255 x=-1.1110078 y=-1.839769;" datatype="xsd:string" id="meta11475" property="format" xsi:type="nex:LiteralMeta"/>
      </node>
      <node about="#node11476" id="node11476" label="0.999">
        <meta content=" fg=255 153 255 x=-1.2069716 y=-1.9022335;" datatype="xsd:string" id="meta11477" property="format" xsi:type="nex:LiteralMeta"/>
      </node>
      <node about="#node11478" id="node11478" label="0.998">
        <meta content=" fg=255 153 255 x=-1.2762547 y=-1.947311;" datatype="xsd:string" id="meta11479" property="format" xsi:type="nex:LiteralMeta"/>
      </node>
      <node about="#node11480" id="node11480" label="sly0004559">
        <meta content=" fg=255 153 255 x=-1.2956499 y=-1.9599246 ll=1;" datatype="xsd:string" id="meta11481" property="format" xsi:type="nex:LiteralMeta"/>
      </node>
      <node about="#node11482" id="node11482" label="spe0038543">
        <meta content=" fg=255 153 255 x=-1.284152 y=-1.9524516 ll=1;" datatype="xsd:string" id="meta11483" property="format" xsi:type="nex:LiteralMeta"/>
      </node>
      <node about="#node11488" id="node11488" label="sme0068739">
        <meta content=" fg=255 153 255 x=-1.2827348 y=-1.9515923 ll=1;" datatype="xsd:string" id="meta11489" property="format" xsi:type="nex:LiteralMeta"/>
      </node>
      <node about="#node11494" id="node11494" label="0.999">
        <meta content=" fg=255 153 255 x=-1.1981171 y=-1.8966198;" datatype="xsd:string" id="meta11495" property="format" xsi:type="nex:LiteralMeta"/>
      </node>
      <node about="#node11496" id="node11496" label="0.980">
        <meta content=" fg=255 153 255 x=-1.2482698 y=-1.9293369;" datatype="xsd:string" id="meta11497" property="format" xsi:type="nex:LiteralMeta"/>
      </node>
      <node about="#node11498" id="node11498" label="Stu0024012">
        <meta content=" fg=255 153 255 x=-1.2883781 y=-1.9554901 ll=1;" datatype="xsd:string" id="meta11499" property="format" xsi:type="nex:LiteralMeta"/>
      </node>
      <node about="#node11500" id="node11500" label="sco0016748">
        <meta content=" fg=255 153 255 x=-1.2671432 y=-1.9416544 ll=1;" datatype="xsd:string" id="meta11501" property="format" xsi:type="nex:LiteralMeta"/>
      </node>
      <node about="#node11506" id="node11506" label="can0008324">
        <meta content=" fg=255 153 255 x=-1.3350288 y=-1.986052 ll=1;" datatype="xsd:string" id="meta11507" property="format" xsi:type="nex:LiteralMeta"/>
      </node>
      <node about="#node11520" id="node11520" label="0.997">
        <meta content=" fg=255 153 255 x=-1.0991981 y=-1.8322546;" datatype="xsd:string" id="meta11521" property="format" xsi:type="nex:LiteralMeta"/>
      </node>
      <node about="#node11522" id="node11522" label="0.954">
        <meta content=" fg=255 153 255 x=-1.119355 y=-1.8454446;" datatype="xsd:string" id="meta11523" property="format" xsi:type="nex:LiteralMeta"/>
      </node>
      <node about="#node11524" id="node11524" label="0.770">
        <meta content=" fg=255 153 255 x=-1.1228751 y=-1.847747;" datatype="xsd:string" id="meta11525" property="format" xsi:type="nex:LiteralMeta"/>
      </node>
      <node about="#node11526" id="node11526" label="nta0026245">
        <meta content=" fg=255 153 255 x=-1.1228751 y=-1.847747 ll=1;" datatype="xsd:string" id="meta11527" property="format" xsi:type="nex:LiteralMeta"/>
      </node>
      <node about="#node11528" id="node11528" label="spv0036496">
        <meta content=" nh=10 nw=10 fg=255 153 255 bg=0 0 0 sh=7 x=-1.1228751 y=-1.847747 ll=1;" datatype="xsd:string" id="meta11529" property="format" xsi:type="nex:LiteralMeta"/>
      </node>
      <node about="#node11534" id="node11534" label="nto0034687">
        <meta content=" fg=255 153 255 x=-1.1213865 y=-1.846775 ll=1;" datatype="xsd:string" id="meta11535" property="format" xsi:type="nex:LiteralMeta"/>
      </node>
      <node about="#node11540" id="node11540" label="0.891">
        <meta content=" fg=255 153 255 x=-1.1101389 y=-1.8394327;" datatype="xsd:string" id="meta11541" property="format" xsi:type="nex:LiteralMeta"/>
      </node>
      <node about="#node11542" id="node11542" label="0.998">
        <meta content=" fg=255 153 255 x=-1.1398836 y=-1.8589394;" datatype="xsd:string" id="meta11543" property="format" xsi:type="nex:LiteralMeta"/>
      </node>
      <node about="#node11544" id="node11544" label="nsy0023975">
        <meta content=" fg=255 153 255 x=-1.1398836 y=-1.8589394 ll=1;" datatype="xsd:string" id="meta11545" property="format" xsi:type="nex:LiteralMeta"/>
      </node>
      <node about="#node11546" id="node11546" label="nta0046340">
        <meta content=" fg=255 153 255 x=-1.1398836 y=-1.8589394 ll=1;" datatype="xsd:string" id="meta11547" property="format" xsi:type="nex:LiteralMeta"/>
      </node>
      <node about="#node11552" id="node11552" label="nat0029802">
        <meta content=" fg=255 153 255 x=-1.1399888 y=-1.8590342 ll=1;" datatype="xsd:string" id="meta11553" property="format" xsi:type="nex:LiteralMeta"/>
      </node>
      <node about="#node11570" id="node11570" label="1.000">
        <meta content=" fg=255 153 255 x=-1.1469207 y=-1.8641722;" datatype="xsd:string" id="meta11571" property="format" xsi:type="nex:LiteralMeta"/>
      </node>
      <node about="#node11572" id="node11572" label="can0002368">
        <meta content=" fg=255 153 255 x=-1.1518031 y=-1.8673811 ll=1;" datatype="xsd:string" id="meta11573" property="format" xsi:type="nex:LiteralMeta"/>
      </node>
      <node about="#node11574" id="node11574" label="can0013293">
        <meta content=" fg=255 153 255 x=-1.1675543 y=-1.8777454 ll=1;" datatype="xsd:string" id="meta11575" property="format" xsi:type="nex:LiteralMeta"/>
      </node>
      <node about="#node11584" id="node11584" label="0.993">
        <meta content=" fg=255 153 255 x=-1.0548685 y=-1.8041286;" datatype="xsd:string" id="meta11585" property="format" xsi:type="nex:LiteralMeta"/>
      </node>
      <node about="#node11586" id="node11586" label="0.961">
        <meta content=" fg=255 153 255 x=-1.093082 y=-1.8293103;" datatype="xsd:string" id="meta11587" property="format" xsi:type="nex:LiteralMeta"/>
      </node>
      <node about="#node11588" id="node11588" label="0.996">
        <meta content=" fg=255 153 255 x=-1.166525 y=-1.8776859;" datatype="xsd:string" id="meta11589" property="format" xsi:type="nex:LiteralMeta"/>
      </node>
      <node about="#node11590" id="node11590" label="Stu0054435">
        <meta content=" fg=255 153 255 x=-1.204459 y=-1.9026614 ll=1;" datatype="xsd:string" id="meta11591" property="format" xsi:type="nex:LiteralMeta"/>
      </node>
      <node about="#node11592" id="node11592" label="Stu0055791">
        <meta content=" fg=255 153 255 x=-1.198114 y=-1.8985021 ll=1;" datatype="xsd:string" id="meta11593" property="format" xsi:type="nex:LiteralMeta"/>
      </node>
      <node about="#node11598" id="node11598" label="Stu0055489">
        <meta content=" fg=255 153 255 x=-1.1792893 y=-1.8861682 ll=1;" datatype="xsd:string" id="meta11599" property="format" xsi:type="nex:LiteralMeta"/>
      </node>
      <node about="#node11604" id="node11604" label="sme0080200">
        <meta content=" fg=255 153 255 x=-1.1952933 y=-1.896827 ll=1;" datatype="xsd:string" id="meta11605" property="format" xsi:type="nex:LiteralMeta"/>
      </node>
      <node about="#node11614" id="node11614" label="1.000">
        <meta content=" fg=255 153 255 x=-1.0342104 y=-1.7928215;" datatype="xsd:string" id="meta11615" property="format" xsi:type="nex:LiteralMeta"/>
      </node>
      <node about="#node11616" id="node11616" label="0.957">
        <meta content=" fg=255 153 255 x=-1.0896846 y=-1.8295538;" datatype="xsd:string" id="meta11617" property="format" xsi:type="nex:LiteralMeta"/>
      </node>
      <node about="#node11618" id="node11618" label="0.998">
        <meta content=" fg=255 153 255 x=-1.1691253 y=-1.8820869;" datatype="xsd:string" id="meta11619" property="format" xsi:type="nex:LiteralMeta"/>
      </node>
      <node about="#node11620" id="node11620" label="0.993">
        <meta content=" fg=255 153 255 x=-1.2253433 y=-1.9192467;" datatype="xsd:string" id="meta11621" property="format" xsi:type="nex:LiteralMeta"/>
      </node>
      <node about="#node11622" id="node11622" label="iti0025128">
        <meta content=" fg=255 153 255 x=-1.2310266 y=-1.9230015 ll=1;" datatype="xsd:string" id="meta11623" property="format" xsi:type="nex:LiteralMeta"/>
      </node>
      <node about="#node11624" id="node11624" label="itr0042548">
        <meta content=" fg=255 153 255 x=-1.2339276 y=-1.9249232 ll=1;" datatype="xsd:string" id="meta11625" property="format" xsi:type="nex:LiteralMeta"/>
      </node>
      <node about="#node11630" id="node11630" label="ini0035189">
        <meta content=" fg=255 153 255 x=-1.2004429 y=-1.9028147 ll=1;" datatype="xsd:string" id="meta11631" property="format" xsi:type="nex:LiteralMeta"/>
      </node>
      <node about="#node11636" id="node11636" label="0.999">
        <meta content=" fg=255 153 255 x=-1.1929772 y=-1.8980392;" datatype="xsd:string" id="meta11637" property="format" xsi:type="nex:LiteralMeta"/>
      </node>
      <node about="#node11638" id="node11638" label="0.971">
        <meta content=" fg=255 153 255 x=-1.2374201 y=-1.9274929;" datatype="xsd:string" id="meta11639" property="format" xsi:type="nex:LiteralMeta"/>
      </node>
      <node about="#node11640" id="node11640" label="iti0044586">
        <meta content=" fg=255 153 255 x=-1.2433066 y=-1.9313924 ll=1;" datatype="xsd:string" id="meta11641" property="format" xsi:type="nex:LiteralMeta"/>
      </node>
      <node about="#node11642" id="node11642" label="itr0020448">
        <meta content=" fg=255 153 255 x=-1.2511747 y=-1.9366125 ll=1;" datatype="xsd:string" id="meta11643" property="format" xsi:type="nex:LiteralMeta"/>
      </node>
      <node about="#node11648" id="node11648" label="ini0035113">
        <meta content=" fg=255 153 255 x=-1.2605556 y=-1.9428843 ll=1;" datatype="xsd:string" id="meta11649" property="format" xsi:type="nex:LiteralMeta"/>
      </node>
      <node about="#node11658" id="node11658" label="iti0005712">
        <meta content=" fg=255 153 255 x=-1.1590521 y=-1.8757391 ll=1;" datatype="xsd:string" id="meta11659" property="format" xsi:type="nex:LiteralMeta"/>
      </node>
      <node about="#node11668" id="node11668" label="cro0003431">
        <meta content=" fg=255 153 255 x=-1.1543409 y=-1.8740389 ll=1;" datatype="xsd:string" id="meta11669" property="format" xsi:type="nex:LiteralMeta"/>
      </node>
      <node about="#node11674" id="node11674" label="0.967">
        <meta content=" fg=255 153 255 x=-0.78201014 y=-1.6283681;" datatype="xsd:string" id="meta11675" property="format" xsi:type="nex:LiteralMeta"/>
      </node>
      <node about="#node11676" id="node11676" label="0.351">
        <meta content=" fg=255 153 255 x=-0.81603754 y=-1.6512859;" datatype="xsd:string" id="meta11677" property="format" xsi:type="nex:LiteralMeta"/>
      </node>
      <node about="#node11678" id="node11678" label="0.991">
        <meta content=" fg=255 153 255 x=-0.89111924 y=-1.7016563;" datatype="xsd:string" id="meta11679" property="format" xsi:type="nex:LiteralMeta"/>
      </node>
      <node about="#node11680" id="node11680" label="0.997">
        <meta content=" fg=255 153 255 x=-0.9759504 y=-1.758419;" datatype="xsd:string" id="meta11681" property="format" xsi:type="nex:LiteralMeta"/>
      </node>
      <node about="#node11682" id="node11682" label="0.753">
        <meta content=" fg=255 153 255 x=-1.0041729 y=-1.7772706;" datatype="xsd:string" id="meta11683" property="format" xsi:type="nex:LiteralMeta"/>
      </node>
      <node about="#node11684" id="node11684" label="0.863">
        <meta content=" fg=255 153 255 x=-1.0425138 y=-1.8028697;" datatype="xsd:string" id="meta11685" property="format" xsi:type="nex:LiteralMeta"/>
      </node>
      <node about="#node11686" id="node11686" label="0.922">
        <meta content=" fg=255 153 255 x=-1.0960002 y=-1.8385497;" datatype="xsd:string" id="meta11687" property="format" xsi:type="nex:LiteralMeta"/>
      </node>
      <node about="#node11688" id="node11688" label="0.932">
        <meta content=" fg=255 153 255 x=-1.1634121 y=-1.8834997;" datatype="xsd:string" id="meta11689" property="format" xsi:type="nex:LiteralMeta"/>
      </node>
      <node about="#node11690" id="node11690" label="0.786">
        <meta content=" fg=255 153 255 x=-1.173821 y=-1.8904343;" datatype="xsd:string" id="meta11691" property="format" xsi:type="nex:LiteralMeta"/>
      </node>
      <node about="#node11692" id="node11692" label="0.984">
        <meta content=" fg=255 153 255 x=-1.2139798 y=-1.917177;" datatype="xsd:string" id="meta11693" property="format" xsi:type="nex:LiteralMeta"/>
      </node>
      <node about="#node11694" id="node11694" label="0.983">
        <meta content=" fg=255 153 255 x=-1.2348688 y=-1.9310814;" datatype="xsd:string" id="meta11695" property="format" xsi:type="nex:LiteralMeta"/>
      </node>
      <node about="#node11696" id="node11696" label="sin0021156">
        <meta content=" fg=255 153 255 x=-1.243747 y=-1.9369885 ll=1;" datatype="xsd:string" id="meta11697" property="format" xsi:type="nex:LiteralMeta"/>
      </node>
      <node about="#node11698" id="node11698" label="sin0021162">
        <meta content=" fg=255 153 255 x=-1.2483469 y=-1.9400568 ll=1;" datatype="xsd:string" id="meta11699" property="format" xsi:type="nex:LiteralMeta"/>
      </node>
      <node about="#node11704" id="node11704" label="sin0021164">
        <meta content=" fg=255 153 255 x=-1.2276609 y=-1.9262955 ll=1;" datatype="xsd:string" id="meta11705" property="format" xsi:type="nex:LiteralMeta"/>
      </node>
      <node about="#node11710" id="node11710" label="sin0024823">
        <meta content=" fg=255 153 255 x=-1.2561243 y=-1.9453377 ll=1;" datatype="xsd:string" id="meta11711" property="format" xsi:type="nex:LiteralMeta"/>
      </node>
      <node about="#node11716" id="node11716" label="0.999">
        <meta content=" fg=255 153 255 x=-1.2317533 y=-1.9291489;" datatype="xsd:string" id="meta11717" property="format" xsi:type="nex:LiteralMeta"/>
      </node>
      <node about="#node11718" id="node11718" label="sin0024821">
        <meta content=" fg=255 153 255 x=-1.2702702 y=-1.9548655 ll=1;" datatype="xsd:string" id="meta11719" property="format" xsi:type="nex:LiteralMeta"/>
      </node>
      <node about="#node11720" id="node11720" label="sin0024822">
        <meta content=" fg=255 153 255 x=-1.2504079 y=-1.9416149 ll=1;" datatype="xsd:string" id="meta11721" property="format" xsi:type="nex:LiteralMeta"/>
      </node>
      <node about="#node11730" id="node11730" label="ugi0021090">
        <meta content=" fg=255 153 255 x=-1.5349758 y=-2.1321516 ll=1;" datatype="xsd:string" id="meta11731" property="format" xsi:type="nex:LiteralMeta"/>
      </node>
      <node about="#node11736" id="node11736" label="1.000">
        <meta content=" fg=255 153 255 x=-1.1733831 y=-1.8905139;" datatype="xsd:string" id="meta11737" property="format" xsi:type="nex:LiteralMeta"/>
      </node>
      <node about="#node11738" id="node11738" label="Q8W1X0">
        <meta content=" nh=10 nw=10 fg=255 153 255 bg=0 0 0 sh=7 x=-1.2677983 y=-1.9537171 ll=1;" datatype="xsd:string" id="meta11739" property="format" xsi:type="nex:LiteralMeta"/>
      </node>
      <node about="#node11740" id="node11740" label="spv0001115">
        <meta content=" nh=10 nw=10 fg=255 153 255 bg=0 0 0 sh=7 x=-1.3833766 y=-2.0312097 ll=1;" datatype="xsd:string" id="meta11741" property="format" xsi:type="nex:LiteralMeta"/>
      </node>
      <node about="#node11750" id="node11750" label="ama0080261">
        <meta content=" fg=255 153 255 x=-1.1657958 y=-1.8856522 ll=1;" datatype="xsd:string" id="meta11751" property="format" xsi:type="nex:LiteralMeta"/>
      </node>
      <node about="#node11756" id="node11756" label="0.964">
        <meta content=" fg=255 153 255 x=-1.0450289 y=-1.8048428;" datatype="xsd:string" id="meta11757" property="format" xsi:type="nex:LiteralMeta"/>
      </node>
      <node about="#node11758" id="node11758" label="0.483">
        <meta content=" fg=255 153 255 x=-1.0866941 y=-1.8328315;" datatype="xsd:string" id="meta11759" property="format" xsi:type="nex:LiteralMeta"/>
      </node>
      <node about="#node11760" id="node11760" label="0.996">
        <meta content=" fg=255 153 255 x=-1.2413672 y=-1.9366883;" datatype="xsd:string" id="meta11761" property="format" xsi:type="nex:LiteralMeta"/>
      </node>
      <node about="#node11762" id="node11762" label="ugi0007850">
        <meta content=" fg=255 153 255 x=-1.5079489 y=-2.1156094 ll=1;" datatype="xsd:string" id="meta11763" property="format" xsi:type="nex:LiteralMeta"/>
      </node>
      <node about="#node11764" id="node11764" label="ugi0028662">
        <meta content=" fg=255 153 255 x=-1.469604 y=-2.0900068 ll=1;" datatype="xsd:string" id="meta11765" property="format" xsi:type="nex:LiteralMeta"/>
      </node>
      <node about="#node11770" id="node11770" label="sin0009730">
        <meta content=" fg=255 153 255 x=-1.285999 y=-1.9668314 ll=1;" datatype="xsd:string" id="meta11771" property="format" xsi:type="nex:LiteralMeta"/>
      </node>
      <node about="#node11776" id="node11776" label="spv0001102">
        <meta content=" nh=10 nw=10 fg=255 153 255 bg=0 0 0 sh=7 x=-1.4171412 y=-2.0552452 ll=1;" datatype="xsd:string" id="meta11777" property="format" xsi:type="nex:LiteralMeta"/>
      </node>
      <node about="#node11786" id="node11786" label="0.984">
        <meta content=" fg=255 153 255 x=-0.95033723 y=-1.7416267;" datatype="xsd:string" id="meta11787" property="format" xsi:type="nex:LiteralMeta"/>
      </node>
      <node about="#node11788" id="node11788" label="0.942">
        <meta content=" fg=255 153 255 x=-0.9840171 y=-1.7643498;" datatype="xsd:string" id="meta11789" property="format" xsi:type="nex:LiteralMeta"/>
      </node>
      <node about="#node11790" id="node11790" label="0.763">
        <meta content=" fg=255 153 255 x=-1.0115213 y=-1.7828983;" datatype="xsd:string" id="meta11791" property="format" xsi:type="nex:LiteralMeta"/>
      </node>
      <node about="#node11792" id="node11792" label="0.982">
        <meta content=" fg=255 153 255 x=-1.0634801 y=-1.817908;" datatype="xsd:string" id="meta11793" property="format" xsi:type="nex:LiteralMeta"/>
      </node>
      <node about="#node11794" id="node11794" label="fex0039608">
        <meta content=" fg=255 153 255 x=-1.1424009 y=-1.8710617 ll=1;" datatype="xsd:string" id="meta11795" property="format" xsi:type="nex:LiteralMeta"/>
      </node>
      <node about="#node11796" id="node11796" label="oeu0038798">
        <meta content=" fg=255 153 255 x=-1.1404626 y=-1.8698014 ll=1;" datatype="xsd:string" id="meta11797" property="format" xsi:type="nex:LiteralMeta"/>
      </node>
      <node about="#node11802" id="node11802" label="0.999">
        <meta content=" fg=255 153 255 x=-1.0801646 y=-1.8292304;" datatype="xsd:string" id="meta11803" property="format" xsi:type="nex:LiteralMeta"/>
      </node>
      <node about="#node11804" id="node11804" label="oeu0042653">
        <meta content=" fg=255 153 255 x=-1.0928334 y=-1.8377779 ll=1;" datatype="xsd:string" id="meta11805" property="format" xsi:type="nex:LiteralMeta"/>
      </node>
      <node about="#node11806" id="node11806" label="oeu0067812">
        <meta content=" fg=255 153 255 x=-1.0867311 y=-1.8336645 ll=1;" datatype="xsd:string" id="meta11807" property="format" xsi:type="nex:LiteralMeta"/>
      </node>
      <node about="#node11816" id="node11816" label="oeu0060885">
        <meta content=" fg=255 153 255 x=-1.0943648 y=-1.8389283 ll=1;" datatype="xsd:string" id="meta11817" property="format" xsi:type="nex:LiteralMeta"/>
      </node>
      <node about="#node11822" id="node11822" label="fex0033539">
        <meta content=" fg=255 153 255 x=-1.1007843 y=-1.8433948 ll=1;" datatype="xsd:string" id="meta11823" property="format" xsi:type="nex:LiteralMeta"/>
      </node>
      <node about="#node11832" id="node11832" label="0.940">
        <meta content=" fg=255 153 255 x=-0.8783358 y=-1.6936097;" datatype="xsd:string" id="meta11833" property="format" xsi:type="nex:LiteralMeta"/>
      </node>
      <node about="#node11834" id="node11834" label="0.959">
        <meta content=" fg=255 153 255 x=-0.9283259 y=-1.7275424;" datatype="xsd:string" id="meta11835" property="format" xsi:type="nex:LiteralMeta"/>
      </node>
      <node about="#node11836" id="node11836" label="0.975">
        <meta content=" fg=255 153 255 x=-0.9779402 y=-1.7611908;" datatype="xsd:string" id="meta11837" property="format" xsi:type="nex:LiteralMeta"/>
      </node>
      <node about="#node11838" id="node11838" label="0.721">
        <meta content=" fg=255 153 255 x=-1.019493 y=-1.7893475;" datatype="xsd:string" id="meta11839" property="format" xsi:type="nex:LiteralMeta"/>
      </node>
      <node about="#node11840" id="node11840" label="1.000">
        <meta content=" fg=255 153 255 x=-1.225514 y=-1.9288892;" datatype="xsd:string" id="meta11841" property="format" xsi:type="nex:LiteralMeta"/>
      </node>
      <node about="#node11842" id="node11842" label="ugi0001932">
        <meta content=" fg=255 153 255 x=-1.4800123 y=-2.1011906 ll=1;" datatype="xsd:string" id="meta11843" property="format" xsi:type="nex:LiteralMeta"/>
      </node>
      <node about="#node11844" id="node11844" label="ugi0007029">
        <meta content=" fg=255 153 255 x=-1.413691 y=-2.0564 ll=1;" datatype="xsd:string" id="meta11845" property="format" xsi:type="nex:LiteralMeta"/>
      </node>
      <node about="#node11850" id="node11850" label="Q6RFS5">
        <meta content=" nh=10 nw=10 fg=255 153 255 bg=0 0 0 sh=7 x=-1.2274246 y=-1.9303665 ll=1;" datatype="xsd:string" id="meta11851" property="format" xsi:type="nex:LiteralMeta"/>
      </node>
      <node about="#node11856" id="node11856" label="0.937">
        <meta content=" fg=255 153 255 x=-1.0273645 y=-1.7947539;" datatype="xsd:string" id="meta11857" property="format" xsi:type="nex:LiteralMeta"/>
      </node>
      <node about="#node11858" id="node11858" label="sin0001128">
        <meta content=" fg=255 153 255 x=-1.2455711 y=-1.9428698 ll=1;" datatype="xsd:string" id="meta11859" property="format" xsi:type="nex:LiteralMeta"/>
      </node>
      <node about="#node11860" id="node11860" label="sin0001129">
        <meta content=" fg=255 153 255 x=-1.1082546 y=-1.8497087 ll=1;" datatype="xsd:string" id="meta11861" property="format" xsi:type="nex:LiteralMeta"/>
      </node>
      <node about="#node11870" id="node11870" label="0.908">
        <meta content=" fg=255 153 255 x=-0.9613124 y=-1.7499818;" datatype="xsd:string" id="meta11871" property="format" xsi:type="nex:LiteralMeta"/>
      </node>
      <node about="#node11872" id="node11872" label="Q6RFS6">
        <meta content=" nh=10 nw=10 fg=255 153 255 bg=0 0 0 sh=7 x=-1.1403841 y=-1.8717442 ll=1;" datatype="xsd:string" id="meta11873" property="format" xsi:type="nex:LiteralMeta"/>
      </node>
      <node about="#node11874" id="node11874" label="sin0001127">
        <meta content=" fg=255 153 255 x=-1.1033732 y=-1.8466617 ll=1;" datatype="xsd:string" id="meta11875" property="format" xsi:type="nex:LiteralMeta"/>
      </node>
      <node about="#node11884" id="node11884" label="0.999">
        <meta content=" fg=255 153 255 x=-0.99769914 y=-1.7749485;" datatype="xsd:string" id="meta11885" property="format" xsi:type="nex:LiteralMeta"/>
      </node>
      <node about="#node11886" id="node11886" label="fex0029426">
        <meta content=" fg=255 153 255 x=-1.0343025 y=-1.7998805 ll=1;" datatype="xsd:string" id="meta11887" property="format" xsi:type="nex:LiteralMeta"/>
      </node>
      <node about="#node11888" id="node11888" label="oeu0003266">
        <meta content=" fg=255 153 255 x=-1.0185914 y=-1.7891914 ll=1;" datatype="xsd:string" id="meta11889" property="format" xsi:type="nex:LiteralMeta"/>
      </node>
      <node about="#node11902" id="node11902" label="0.995">
        <meta content=" fg=255 153 255 x=-0.8658802 y=-1.6858672;" datatype="xsd:string" id="meta11903" property="format" xsi:type="nex:LiteralMeta"/>
      </node>
      <node about="#node11904" id="node11904" label="0.990">
        <meta content=" fg=255 153 255 x=-0.94922465 y=-1.7428827;" datatype="xsd:string" id="meta11905" property="format" xsi:type="nex:LiteralMeta"/>
      </node>
      <node about="#node11906" id="node11906" label="0.267">
        <meta content=" fg=255 153 255 x=-0.9669009 y=-1.7549592;" datatype="xsd:string" id="meta11907" property="format" xsi:type="nex:LiteralMeta"/>
      </node>
      <node about="#node11908" id="node11908" label="0.860">
        <meta content=" fg=255 153 255 x=-0.9973105 y=-1.7757263;" datatype="xsd:string" id="meta11909" property="format" xsi:type="nex:LiteralMeta"/>
      </node>
      <node about="#node11910" id="node11910" label="0.996">
        <meta content=" fg=255 153 255 x=-1.0807432 y=-1.8326789;" datatype="xsd:string" id="meta11911" property="format" xsi:type="nex:LiteralMeta"/>
      </node>
      <node about="#node11912" id="node11912" label="oeu0041954">
        <meta content=" fg=255 153 255 x=-1.0835036 y=-1.8345624 ll=1;" datatype="xsd:string" id="meta11913" property="format" xsi:type="nex:LiteralMeta"/>
      </node>
      <node about="#node11914" id="node11914" label="oeu0070862">
        <meta content=" fg=255 153 255 x=-1.0807432 y=-1.8326789 ll=1;" datatype="xsd:string" id="meta11915" property="format" xsi:type="nex:LiteralMeta"/>
      </node>
      <node about="#node11920" id="node11920" label="oeu0042468">
        <meta content=" fg=255 153 255 x=-1.1729213 y=-1.8957568 ll=1;" datatype="xsd:string" id="meta11921" property="format" xsi:type="nex:LiteralMeta"/>
      </node>
      <node about="#node11926" id="node11926" label="sin0009755">
        <meta content=" fg=255 153 255 x=-1.3136575 y=-1.9921734 ll=1;" datatype="xsd:string" id="meta11927" property="format" xsi:type="nex:LiteralMeta"/>
      </node>
      <node about="#node11932" id="node11932" label="0.977">
        <meta content=" fg=255 153 255 x=-1.0101025 y=-1.7846009;" datatype="xsd:string" id="meta11933" property="format" xsi:type="nex:LiteralMeta"/>
      </node>
      <node about="#node11934" id="node11934" label="0.999">
        <meta content=" fg=255 153 255 x=-1.1121387 y=-1.8544937;" datatype="xsd:string" id="meta11935" property="format" xsi:type="nex:LiteralMeta"/>
      </node>
      <node about="#node11936" id="node11936" label="sin0009738">
        <meta content=" fg=255 153 255 x=-1.1167523 y=-1.8576525 ll=1;" datatype="xsd:string" id="meta11937" property="format" xsi:type="nex:LiteralMeta"/>
      </node>
      <node about="#node11938" id="node11938" label="sin0009741">
        <meta content=" fg=255 153 255 x=-1.1332421 y=-1.8689555 ll=1;" datatype="xsd:string" id="meta11939" property="format" xsi:type="nex:LiteralMeta"/>
      </node>
      <node about="#node11944" id="node11944" label="sin0024826">
        <meta content=" fg=255 153 255 x=-1.1113814 y=-1.854065 ll=1;" datatype="xsd:string" id="meta11945" property="format" xsi:type="nex:LiteralMeta"/>
      </node>
      <node about="#node11954" id="node11954" label="0.388">
        <meta content=" fg=255 153 255 x=-0.9042811 y=-1.7122735;" datatype="xsd:string" id="meta11955" property="format" xsi:type="nex:LiteralMeta"/>
      </node>
      <node about="#node11956" id="node11956" label="0.940">
        <meta content=" fg=255 153 255 x=-0.96452105 y=-1.7536794;" datatype="xsd:string" id="meta11957" property="format" xsi:type="nex:LiteralMeta"/>
      </node>
      <node about="#node11958" id="node11958" label="1.000">
        <meta content=" fg=255 153 255 x=-1.1089414 y=-1.852904;" datatype="xsd:string" id="meta11959" property="format" xsi:type="nex:LiteralMeta"/>
      </node>
      <node about="#node11960" id="node11960" label="0.964">
        <meta content=" fg=255 153 255 x=-1.1346933 y=-1.8705893;" datatype="xsd:string" id="meta11961" property="format" xsi:type="nex:LiteralMeta"/>
      </node>
      <node about="#node11962" id="node11962" label="oeu0000024">
        <meta content=" fg=255 153 255 x=-1.1373576 y=-1.8724182 ll=1;" datatype="xsd:string" id="meta11963" property="format" xsi:type="nex:LiteralMeta"/>
      </node>
      <node about="#node11964" id="node11964" label="oeu0014263">
        <meta content=" fg=255 153 255 x=-1.1346933 y=-1.8705893 ll=1;" datatype="xsd:string" id="meta11965" property="format" xsi:type="nex:LiteralMeta"/>
      </node>
      <node about="#node11970" id="node11970" label="oeu0052386">
        <meta content=" fg=255 153 255 x=-1.133411 y=-1.8697305 ll=1;" datatype="xsd:string" id="meta11971" property="format" xsi:type="nex:LiteralMeta"/>
      </node>
      <node about="#node11976" id="node11976" label="sin0007719">
        <meta content=" fg=255 153 255 x=-1.1576861 y=-1.8866234 ll=1;" datatype="xsd:string" id="meta11977" property="format" xsi:type="nex:LiteralMeta"/>
      </node>
      <node about="#node11982" id="node11982" label="ama0047521">
        <meta content=" fg=255 153 255 x=-1.267609 y=-1.9625459 ll=1;" datatype="xsd:string" id="meta11983" property="format" xsi:type="nex:LiteralMeta"/>
      </node>
      <node about="#node12000" id="node12000" label="0.969">
        <meta content=" fg=255 153 255 x=-0.7466377 y=-1.6067206;" datatype="xsd:string" id="meta12001" property="format" xsi:type="nex:LiteralMeta"/>
      </node>
      <node about="#node12002" id="node12002" label="0.997">
        <meta content=" fg=255 153 255 x=-0.8675694 y=-1.690923;" datatype="xsd:string" id="meta12003" property="format" xsi:type="nex:LiteralMeta"/>
      </node>
      <node about="#node12004" id="node12004" label="0.997">
        <meta content=" fg=255 153 255 x=-0.9992359 y=-1.7823246;" datatype="xsd:string" id="meta12005" property="format" xsi:type="nex:LiteralMeta"/>
      </node>
      <node about="#node12006" id="node12006" label="0.512">
        <meta content=" fg=255 153 255 x=-1.031441 y=-1.8046426;" datatype="xsd:string" id="meta12007" property="format" xsi:type="nex:LiteralMeta"/>
      </node>
      <node about="#node12008" id="node12008" label="1.000">
        <meta content=" fg=255 153 255 x=-1.1269648 y=-1.8706982;" datatype="xsd:string" id="meta12009" property="format" xsi:type="nex:LiteralMeta"/>
      </node>
      <node about="#node12010" id="node12010" label="0.400">
        <meta content=" fg=255 153 255 x=-1.1343542 y=-1.8758059;" datatype="xsd:string" id="meta12011" property="format" xsi:type="nex:LiteralMeta"/>
      </node>
      <node about="#node12012" id="node12012" label="0.955">
        <meta content=" fg=255 153 255 x=-1.1642717 y=-1.8964763;" datatype="xsd:string" id="meta12013" property="format" xsi:type="nex:LiteralMeta"/>
      </node>
      <node about="#node12014" id="node12014" label="0.980">
        <meta content=" fg=255 153 255 x=-1.1971973 y=-1.9192053;" datatype="xsd:string" id="meta12015" property="format" xsi:type="nex:LiteralMeta"/>
      </node>
      <node about="#node12016" id="node12016" label="0.327">
        <meta content=" fg=255 153 255 x=-1.2095296 y=-1.927715;" datatype="xsd:string" id="meta12017" property="format" xsi:type="nex:LiteralMeta"/>
      </node>
      <node about="#node12018" id="node12018" label="0.946">
        <meta content=" fg=255 153 255 x=-1.2288036 y=-1.9410087;" datatype="xsd:string" id="meta12019" property="format" xsi:type="nex:LiteralMeta"/>
      </node>
      <node about="#node12020" id="node12020" label="iti0011597">
        <meta content=" fg=255 153 255 x=-1.2694792 y=-1.9690515 ll=1;" datatype="xsd:string" id="meta12021" property="format" xsi:type="nex:LiteralMeta"/>
      </node>
      <node about="#node12022" id="node12022" label="itr0005266">
        <meta content=" fg=255 153 255 x=-1.2611042 y=-1.9632968 ll=1;" datatype="xsd:string" id="meta12023" property="format" xsi:type="nex:LiteralMeta"/>
      </node>
      <node about="#node12028" id="node12028" label="itr0009962">
        <meta content=" fg=255 153 255 x=-1.218936 y=-1.9342111 ll=1;" datatype="xsd:string" id="meta12029" property="format" xsi:type="nex:LiteralMeta"/>
      </node>
      <node about="#node12034" id="node12034" label="iti0032244">
        <meta content=" fg=255 153 255 x=-1.2185854 y=-1.933989 ll=1;" datatype="xsd:string" id="meta12035" property="format" xsi:type="nex:LiteralMeta"/>
      </node>
      <node about="#node12040" id="node12040" label="0.584">
        <meta content=" fg=255 153 255 x=-1.1824979 y=-1.9090906;" datatype="xsd:string" id="meta12041" property="format" xsi:type="nex:LiteralMeta"/>
      </node>
      <node about="#node12042" id="node12042" label="itr0005265">
        <meta content=" fg=255 153 255 x=-1.2326938 y=-1.9438164 ll=1;" datatype="xsd:string" id="meta12043" property="format" xsi:type="nex:LiteralMeta"/>
      </node>
      <node about="#node12044" id="node12044" label="itr0009961">
        <meta content=" fg=255 153 255 x=-1.2366838 y=-1.946609 ll=1;" datatype="xsd:string" id="meta12045" property="format" xsi:type="nex:LiteralMeta"/>
      </node>
      <node about="#node12054" id="node12054" label="iti0000412">
        <meta content=" fg=255 153 255 x=-1.1570817 y=-1.8915559 ll=1;" datatype="xsd:string" id="meta12055" property="format" xsi:type="nex:LiteralMeta"/>
      </node>
      <node about="#node12060" id="node12060" label="ini0009461">
        <meta content=" fg=255 153 255 x=-1.172749 y=-1.9024539 ll=1;" datatype="xsd:string" id="meta12061" property="format" xsi:type="nex:LiteralMeta"/>
      </node>
      <node about="#node12066" id="node12066" label="1.000">
        <meta content=" fg=255 153 255 x=-1.1210691 y=-1.8669686;" datatype="xsd:string" id="meta12067" property="format" xsi:type="nex:LiteralMeta"/>
      </node>
      <node about="#node12068" id="node12068" label="0.995">
        <meta content=" fg=255 153 255 x=-1.1762228 y=-1.9052887;" datatype="xsd:string" id="meta12069" property="format" xsi:type="nex:LiteralMeta"/>
      </node>
      <node about="#node12070" id="node12070" label="0.981">
        <meta content=" fg=255 153 255 x=-1.204579 y=-1.9249818;" datatype="xsd:string" id="meta12071" property="format" xsi:type="nex:LiteralMeta"/>
      </node>
      <node about="#node12072" id="node12072" label="iti0013356">
        <meta content=" fg=255 153 255 x=-1.2158409 y=-1.9327997 ll=1;" datatype="xsd:string" id="meta12073" property="format" xsi:type="nex:LiteralMeta"/>
      </node>
      <node about="#node12074" id="node12074" label="itr0005263">
        <meta content=" fg=255 153 255 x=-1.2129558 y=-1.9308019 ll=1;" datatype="xsd:string" id="meta12075" property="format" xsi:type="nex:LiteralMeta"/>
      </node>
      <node about="#node12080" id="node12080" label="ini0009460">
        <meta content=" fg=255 153 255 x=-1.224847 y=-1.9391012 ll=1;" datatype="xsd:string" id="meta12081" property="format" xsi:type="nex:LiteralMeta"/>
      </node>
      <node about="#node12086" id="node12086" label="0.459">
        <meta content=" fg=255 153 255 x=-1.1433873 y=-1.8825084;" datatype="xsd:string" id="meta12087" property="format" xsi:type="nex:LiteralMeta"/>
      </node>
      <node about="#node12088" id="node12088" label="ini0009197">
        <meta content=" fg=255 153 255 x=-1.2147456 y=-1.9321725 ll=1;" datatype="xsd:string" id="meta12089" property="format" xsi:type="nex:LiteralMeta"/>
      </node>
      <node about="#node12090" id="node12090" label="itr0009959">
        <meta content=" fg=255 153 255 x=-1.2128036 y=-1.9308624 ll=1;" datatype="xsd:string" id="meta12091" property="format" xsi:type="nex:LiteralMeta"/>
      </node>
      <node about="#node12104" id="node12104" label="1.000">
        <meta content=" fg=255 153 255 x=-1.1619935 y=-1.8959417;" datatype="xsd:string" id="meta12105" property="format" xsi:type="nex:LiteralMeta"/>
      </node>
      <node about="#node12106" id="node12106" label="0.997">
        <meta content=" fg=255 153 255 x=-1.2344457 y=-1.9464972;" datatype="xsd:string" id="meta12107" property="format" xsi:type="nex:LiteralMeta"/>
      </node>
      <node about="#node12108" id="node12108" label="0.183">
        <meta content=" fg=255 153 255 x=-1.2484298 y=-1.9562508;" datatype="xsd:string" id="meta12109" property="format" xsi:type="nex:LiteralMeta"/>
      </node>
      <node about="#node12110" id="node12110" label="itr0009963">
        <meta content=" fg=255 153 255 x=-1.2484298 y=-1.9562508 ll=1;" datatype="xsd:string" id="meta12111" property="format" xsi:type="nex:LiteralMeta"/>
      </node>
      <node about="#node12112" id="node12112" label="itr0032968">
        <meta content=" fg=255 153 255 x=-1.2797722 y=-1.9781208 ll=1;" datatype="xsd:string" id="meta12113" property="format" xsi:type="nex:LiteralMeta"/>
      </node>
      <node about="#node12118" id="node12118" label="iti0042222">
        <meta content=" fg=255 153 255 x=-1.2494545 y=-1.956979 ll=1;" datatype="xsd:string" id="meta12119" property="format" xsi:type="nex:LiteralMeta"/>
      </node>
      <node about="#node12124" id="node12124" label="ini0009895">
        <meta content=" fg=255 153 255 x=-1.2102112 y=-1.9296447 ll=1;" datatype="xsd:string" id="meta12125" property="format" xsi:type="nex:LiteralMeta"/>
      </node>
      <node about="#node12134" id="node12134" label="1.000">
        <meta content=" fg=255 153 255 x=-1.1771523 y=-1.9080566;" datatype="xsd:string" id="meta12135" property="format" xsi:type="nex:LiteralMeta"/>
      </node>
      <node about="#node12136" id="node12136" label="0.616">
        <meta content=" fg=255 153 255 x=-1.1900405 y=-1.9170923;" datatype="xsd:string" id="meta12137" property="format" xsi:type="nex:LiteralMeta"/>
      </node>
      <node about="#node12138" id="node12138" label="0.139">
        <meta content=" fg=255 153 255 x=-1.1972086 y=-1.9221154;" datatype="xsd:string" id="meta12139" property="format" xsi:type="nex:LiteralMeta"/>
      </node>
      <node about="#node12140" id="node12140" label="0.913">
        <meta content=" fg=255 153 255 x=-1.2186097 y=-1.9371064;" datatype="xsd:string" id="meta12141" property="format" xsi:type="nex:LiteralMeta"/>
      </node>
      <node about="#node12142" id="node12142" label="0.900">
        <meta content=" fg=255 153 255 x=-1.2315317 y=-1.9461502;" datatype="xsd:string" id="meta12143" property="format" xsi:type="nex:LiteralMeta"/>
      </node>
      <node about="#node12144" id="node12144" label="ini0009880">
        <meta content=" fg=255 153 255 x=-1.2531639 y=-1.9612836 ll=1;" datatype="xsd:string" id="meta12145" property="format" xsi:type="nex:LiteralMeta"/>
      </node>
      <node about="#node12146" id="node12146" label="ini0009879">
        <meta content=" fg=255 153 255 x=-1.28372 y=-1.9826912 ll=1;" datatype="xsd:string" id="meta12147" property="format" xsi:type="nex:LiteralMeta"/>
      </node>
      <node about="#node12152" id="node12152" label="1.000">
        <meta content=" fg=255 153 255 x=-1.3002714 y=-1.9943573;" datatype="xsd:string" id="meta12153" property="format" xsi:type="nex:LiteralMeta"/>
      </node>
      <node about="#node12154" id="node12154" label="ini0009492">
        <meta content=" fg=255 153 255 x=-1.3423914 y=-2.023874 ll=1;" datatype="xsd:string" id="meta12155" property="format" xsi:type="nex:LiteralMeta"/>
      </node>
      <node about="#node12156" id="node12156" label="iti0045793">
        <meta content=" fg=255 153 255 x=-1.3337164 y=-2.0178149 ll=1;" datatype="xsd:string" id="meta12157" property="format" xsi:type="nex:LiteralMeta"/>
      </node>
      <node about="#node12166" id="node12166" label="iti0032644">
        <meta content=" fg=255 153 255 x=-1.2206761 y=-1.9385891 ll=1;" datatype="xsd:string" id="meta12167" property="format" xsi:type="nex:LiteralMeta"/>
      </node>
      <node about="#node12172" id="node12172" label="itr0009965">
        <meta content=" fg=255 153 255 x=-1.3778924 y=-2.0490727 ll=1;" datatype="xsd:string" id="meta12173" property="format" xsi:type="nex:LiteralMeta"/>
      </node>
      <node about="#node12178" id="node12178" label="itr0009964">
        <meta content=" fg=255 153 255 x=-1.2090724 y=-1.9305022 ll=1;" datatype="xsd:string" id="meta12179" property="format" xsi:type="nex:LiteralMeta"/>
      </node>
      <node about="#node12188" id="node12188" label="0.949">
        <meta content=" fg=255 153 255 x=-0.8312392 y=-1.666287;" datatype="xsd:string" id="meta12189" property="format" xsi:type="nex:LiteralMeta"/>
      </node>
      <node about="#node12190" id="node12190" label="ccn0016857">
        <meta content=" fg=255 153 255 x=-1.0693197 y=-1.8338434 ll=1;" datatype="xsd:string" id="meta12191" property="format" xsi:type="nex:LiteralMeta"/>
      </node>
      <node about="#node12192" id="node12192" label="ccn0019395">
        <meta content=" fg=255 153 255 x=-1.2044032 y=-1.9291372 ll=1;" datatype="xsd:string" id="meta12193" property="format" xsi:type="nex:LiteralMeta"/>
      </node>
      <node about="#node12206" id="node12206" label="spv0000144">
        <meta content=" nh=10 nw=10 fg=255 153 255 bg=0 0 0 sh=7 x=-1.0412209 y=-1.8162844 ll=1;" datatype="xsd:string" id="meta12207" property="format" xsi:type="nex:LiteralMeta"/>
      </node>
      <node about="#node12212" id="node12212" label="0.804">
        <meta content=" fg=255 153 255 x=-0.6377455 y=-1.5354117;" datatype="xsd:string" id="meta12213" property="format" xsi:type="nex:LiteralMeta"/>
      </node>
      <node about="#node12214" id="node12214" label="1.000">
        <meta content=" fg=255 153 255 x=-0.8382787 y=-1.6812434;" datatype="xsd:string" id="meta12215" property="format" xsi:type="nex:LiteralMeta"/>
      </node>
      <node about="#node12216" id="node12216" label="0.517">
        <meta content=" fg=255 153 255 x=-0.8658662 y=-1.7011615;" datatype="xsd:string" id="meta12217" property="format" xsi:type="nex:LiteralMeta"/>
      </node>
      <node about="#node12218" id="node12218" label="0.999">
        <meta content=" fg=255 153 255 x=-0.95720947 y=-1.766832;" datatype="xsd:string" id="meta12219" property="format" xsi:type="nex:LiteralMeta"/>
      </node>
      <node about="#node12220" id="node12220" label="0.974">
        <meta content=" fg=255 153 255 x=-0.996506 y=-1.795036;" datatype="xsd:string" id="meta12221" property="format" xsi:type="nex:LiteralMeta"/>
      </node>
      <node about="#node12222" id="node12222" label="0.711">
        <meta content=" fg=255 153 255 x=-1.014141 y=-1.8076606;" datatype="xsd:string" id="meta12223" property="format" xsi:type="nex:LiteralMeta"/>
      </node>
      <node about="#node12224" id="node12224" label="0.746">
        <meta content=" fg=255 153 255 x=-1.03054 y=-1.8193756;" datatype="xsd:string" id="meta12225" property="format" xsi:type="nex:LiteralMeta"/>
      </node>
      <node about="#node12226" id="node12226" label="0.572">
        <meta content=" fg=255 153 255 x=-1.0458437 y=-1.8302802;" datatype="xsd:string" id="meta12227" property="format" xsi:type="nex:LiteralMeta"/>
      </node>
      <node about="#node12228" id="node12228" label="0.924">
        <meta content=" fg=255 153 255 x=-1.0726894 y=-1.8493359;" datatype="xsd:string" id="meta12229" property="format" xsi:type="nex:LiteralMeta"/>
      </node>
      <node about="#node12230" id="node12230" label="0.969">
        <meta content=" fg=255 153 255 x=-1.1127303 y=-1.8776971;" datatype="xsd:string" id="meta12231" property="format" xsi:type="nex:LiteralMeta"/>
      </node>
      <node about="#node12232" id="node12232" label="0.361">
        <meta content=" fg=255 153 255 x=-1.1226487 y=-1.8847194;" datatype="xsd:string" id="meta12233" property="format" xsi:type="nex:LiteralMeta"/>
      </node>
      <node about="#node12234" id="node12234" label="0.748">
        <meta content=" fg=255 153 255 x=-1.1292622 y=-1.8893937;" datatype="xsd:string" id="meta12235" property="format" xsi:type="nex:LiteralMeta"/>
      </node>
      <node about="#node12236" id="node12236" label="0.643">
        <meta content=" fg=255 153 255 x=-1.1392499 y=-1.8964499;" datatype="xsd:string" id="meta12237" property="format" xsi:type="nex:LiteralMeta"/>
      </node>
      <node about="#node12238" id="node12238" label="0.905">
        <meta content=" fg=255 153 255 x=-1.1674744 y=-1.9163818;" datatype="xsd:string" id="meta12239" property="format" xsi:type="nex:LiteralMeta"/>
      </node>
      <node about="#node12240" id="node12240">
        <meta content=" fg=255 153 255 x=-1.3145398 y=-2.0201938;" datatype="xsd:string" id="meta12241" property="format" xsi:type="nex:LiteralMeta"/>
      </node>
      <node about="#node12242" id="node12242" label="Han0029051">
        <meta content=" fg=255 153 255 x=-1.3145398 y=-2.0201938 ll=1;" datatype="xsd:string" id="meta12243" property="format" xsi:type="nex:LiteralMeta"/>
      </node>
      <node about="#node12244" id="node12244" label="Han0045359">
        <meta content=" fg=255 153 255 x=-1.3145398 y=-2.0201938 ll=1;" datatype="xsd:string" id="meta12245" property="format" xsi:type="nex:LiteralMeta"/>
      </node>
      <node about="#node12250" id="node12250" label="Han0033504">
        <meta content=" fg=255 153 255 x=-1.2758256 y=-1.992964 ll=1;" datatype="xsd:string" id="meta12251" property="format" xsi:type="nex:LiteralMeta"/>
      </node>
      <node about="#node12256" id="node12256" label="Han0034921">
        <meta content=" fg=255 153 255 x=-1.2960575 y=-2.0073755 ll=1;" datatype="xsd:string" id="meta12257" property="format" xsi:type="nex:LiteralMeta"/>
      </node>
      <node about="#node12262" id="node12262" label="Han0044030">
        <meta content=" fg=255 153 255 x=-1.258639 y=-1.9809929 ll=1;" datatype="xsd:string" id="meta12263" property="format" xsi:type="nex:LiteralMeta"/>
      </node>
      <node about="#node12268" id="node12268" label="0.880">
        <meta content=" fg=255 153 255 x=-1.1338112 y=-1.8926393;" datatype="xsd:string" id="meta12269" property="format" xsi:type="nex:LiteralMeta"/>
      </node>
      <node about="#node12270" id="node12270" label="0.238">
        <meta content=" fg=255 153 255 x=-1.1468372 y=-1.9018736;" datatype="xsd:string" id="meta12271" property="format" xsi:type="nex:LiteralMeta"/>
      </node>
      <node about="#node12272" id="node12272" label="Han0033484">
        <meta content=" fg=255 153 255 x=-1.2402008 y=-1.9680318 ll=1;" datatype="xsd:string" id="meta12273" property="format" xsi:type="nex:LiteralMeta"/>
      </node>
      <node about="#node12274" id="node12274" label="Han0033535">
        <meta content=" fg=255 153 255 x=-1.241961 y=-1.9693366 ll=1;" datatype="xsd:string" id="meta12275" property="format" xsi:type="nex:LiteralMeta"/>
      </node>
      <node about="#node12280" id="node12280" label="0.887">
        <meta content=" fg=255 153 255 x=-1.1547354 y=-1.907498;" datatype="xsd:string" id="meta12281" property="format" xsi:type="nex:LiteralMeta"/>
      </node>
      <node about="#node12282" id="node12282" label="Han0035243">
        <meta content=" fg=255 153 255 x=-1.2568226 y=-1.9799615 ll=1;" datatype="xsd:string" id="meta12283" property="format" xsi:type="nex:LiteralMeta"/>
      </node>
      <node about="#node12284" id="node12284" label="Han0041685">
        <meta content=" fg=255 153 255 x=-1.2402511 y=-1.9682505 ll=1;" datatype="xsd:string" id="meta12285" property="format" xsi:type="nex:LiteralMeta"/>
      </node>
      <node about="#node12298" id="node12298" label="Han0033805">
        <meta content=" fg=255 153 255 x=-1.2254798 y=-1.9578655 ll=1;" datatype="xsd:string" id="meta12299" property="format" xsi:type="nex:LiteralMeta"/>
      </node>
      <node about="#node12304" id="node12304" label="0.999">
        <meta content=" fg=255 153 255 x=-1.1549267 y=-1.9079587;" datatype="xsd:string" id="meta12305" property="format" xsi:type="nex:LiteralMeta"/>
      </node>
      <node about="#node12306" id="node12306" label="0.991">
        <meta content=" fg=255 153 255 x=-1.2045778 y=-1.9433374;" datatype="xsd:string" id="meta12307" property="format" xsi:type="nex:LiteralMeta"/>
      </node>
      <node about="#node12308" id="node12308" label="0.840">
        <meta content=" fg=255 153 255 x=-1.2144228 y=-1.9503496;" datatype="xsd:string" id="meta12309" property="format" xsi:type="nex:LiteralMeta"/>
      </node>
      <node about="#node12310" id="node12310" label="0.877">
        <meta content=" fg=255 153 255 x=-1.2227392 y=-1.9562705;" datatype="xsd:string" id="meta12311" property="format" xsi:type="nex:LiteralMeta"/>
      </node>
      <node about="#node12312" id="node12312" label="cmr0033708">
        <meta content=" fg=255 153 255 x=-1.2674301 y=-1.9880741 ll=1;" datatype="xsd:string" id="meta12313" property="format" xsi:type="nex:LiteralMeta"/>
      </node>
      <node about="#node12314" id="node12314" label="cmr0061816">
        <meta content=" fg=255 153 255 x=-1.2315987 y=-1.9625804 ll=1;" datatype="xsd:string" id="meta12315" property="format" xsi:type="nex:LiteralMeta"/>
      </node>
      <node about="#node12320" id="node12320" label="cmr0015277">
        <meta content=" fg=255 153 255 x=-1.2473367 y=-1.9738123 ll=1;" datatype="xsd:string" id="meta12321" property="format" xsi:type="nex:LiteralMeta"/>
      </node>
      <node about="#node12326" id="node12326" label="cmr0015278">
        <meta content=" fg=255 153 255 x=-1.2659161 y=-1.9870999 ll=1;" datatype="xsd:string" id="meta12327" property="format" xsi:type="nex:LiteralMeta"/>
      </node>
      <node about="#node12332" id="node12332" label="cmr0047809">
        <meta content=" fg=255 153 255 x=-1.2448637 y=-1.9721798 ll=1;" datatype="xsd:string" id="meta12333" property="format" xsi:type="nex:LiteralMeta"/>
      </node>
      <node about="#node12342" id="node12342" label="0.944">
        <meta content=" fg=255 153 255 x=-1.0758464 y=-1.8517954;" datatype="xsd:string" id="meta12343" property="format" xsi:type="nex:LiteralMeta"/>
      </node>
      <node about="#node12344" id="node12344" label="0.994">
        <meta content=" fg=255 153 255 x=-1.1425557 y=-1.8995928;" datatype="xsd:string" id="meta12345" property="format" xsi:type="nex:LiteralMeta"/>
      </node>
      <node about="#node12346" id="node12346" label="0.987">
        <meta content=" fg=255 153 255 x=-1.2020011 y=-1.9421493;" datatype="xsd:string" id="meta12347" property="format" xsi:type="nex:LiteralMeta"/>
      </node>
      <node about="#node12348" id="node12348" label="0.553">
        <meta content=" fg=255 153 255 x=-1.2189661 y=-1.9542892;" datatype="xsd:string" id="meta12349" property="format" xsi:type="nex:LiteralMeta"/>
      </node>
      <node about="#node12350" id="node12350" label="0.996">
        <meta content=" fg=255 153 255 x=-1.2985249 y=-2.0111961;" datatype="xsd:string" id="meta12351" property="format" xsi:type="nex:LiteralMeta"/>
      </node>
      <node about="#node12352" id="node12352" label="1.000">
        <meta content=" fg=255 153 255 x=-1.4213561 y=-2.0990179;" datatype="xsd:string" id="meta12353" property="format" xsi:type="nex:LiteralMeta"/>
      </node>
      <node about="#node12354" id="node12354" label="cmr0011830">
        <meta content=" fg=255 153 255 x=-1.454955 y=-2.1230302 ll=1;" datatype="xsd:string" id="meta12355" property="format" xsi:type="nex:LiteralMeta"/>
      </node>
      <node about="#node12356" id="node12356" label="cmr0049855">
        <meta content=" fg=255 153 255 x=-1.5414287 y=-2.1849039 ll=1;" datatype="xsd:string" id="meta12357" property="format" xsi:type="nex:LiteralMeta"/>
      </node>
      <node about="#node12362" id="node12362" label="cmr0006636">
        <meta content=" fg=255 153 255 x=-1.3795563 y=-2.069206 ll=1;" datatype="xsd:string" id="meta12363" property="format" xsi:type="nex:LiteralMeta"/>
      </node>
      <node about="#node12368" id="node12368" label="Han0006706">
        <meta content=" fg=255 153 255 x=-1.2923565 y=-2.0068734 ll=1;" datatype="xsd:string" id="meta12369" property="format" xsi:type="nex:LiteralMeta"/>
      </node>
      <node about="#node12374" id="node12374" label="cmr0015619">
        <meta content=" fg=255 153 255 x=-1.3315167 y=-2.0350263 ll=1;" datatype="xsd:string" id="meta12375" property="format" xsi:type="nex:LiteralMeta"/>
      </node>
      <node about="#node12380" id="node12380" label="0.786">
        <meta content=" fg=255 153 255 x=-1.190708 y=-1.9341674;" datatype="xsd:string" id="meta12381" property="format" xsi:type="nex:LiteralMeta"/>
      </node>
      <node about="#node12382" id="node12382" label="cmr0028612">
        <meta content=" fg=255 153 255 x=-1.3661054 y=-2.0600538 ll=1;" datatype="xsd:string" id="meta12383" property="format" xsi:type="nex:LiteralMeta"/>
      </node>
      <node about="#node12384" id="node12384" label="cmr0034392">
        <meta content=" fg=255 153 255 x=-1.3326632 y=-2.036138 ll=1;" datatype="xsd:string" id="meta12385" property="format" xsi:type="nex:LiteralMeta"/>
      </node>
      <node about="#node12394" id="node12394" label="1.000">
        <meta content=" fg=255 153 255 x=-1.1869731 y=-1.931723;" datatype="xsd:string" id="meta12395" property="format" xsi:type="nex:LiteralMeta"/>
      </node>
      <node about="#node12396" id="node12396" label="A4PHY4">
        <meta content=" nh=10 nw=10 fg=255 153 255 bg=0 0 0 sh=7 x=-1.1992265 y=-1.9405324 ll=1;" datatype="xsd:string" id="meta12397" property="format" xsi:type="nex:LiteralMeta"/>
      </node>
      <node about="#node12398" id="node12398" label="cmr0035902">
        <meta content=" fg=255 153 255 x=-1.2025352 y=-1.9429207 ll=1;" datatype="xsd:string" id="meta12399" property="format" xsi:type="nex:LiteralMeta"/>
      </node>
      <node about="#node12412" id="node12412" label="0.991">
        <meta content=" fg=255 153 255 x=-1.0777044 y=-1.8534138;" datatype="xsd:string" id="meta12413" property="format" xsi:type="nex:LiteralMeta"/>
      </node>
      <node about="#node12414" id="node12414" label="0.804">
        <meta content=" fg=255 153 255 x=-1.0942085 y=-1.8653197;" datatype="xsd:string" id="meta12415" property="format" xsi:type="nex:LiteralMeta"/>
      </node>
      <node about="#node12416" id="node12416" label="0.997">
        <meta content=" fg=255 153 255 x=-1.1415356 y=-1.899432;" datatype="xsd:string" id="meta12417" property="format" xsi:type="nex:LiteralMeta"/>
      </node>
      <node about="#node12418" id="node12418" label="0.991">
        <meta content=" fg=255 153 255 x=-1.1733329 y=-1.9223409;" datatype="xsd:string" id="meta12419" property="format" xsi:type="nex:LiteralMeta"/>
      </node>
      <node about="#node12420" id="node12420" label="lsa0045931">
        <meta content=" fg=255 153 255 x=-1.1760583 y=-1.9243037 ll=1;" datatype="xsd:string" id="meta12421" property="format" xsi:type="nex:LiteralMeta"/>
      </node>
      <node about="#node12422" id="node12422" label="lsa0045932">
        <meta content=" fg=255 153 255 x=-1.1733329 y=-1.9223409 ll=1;" datatype="xsd:string" id="meta12423" property="format" xsi:type="nex:LiteralMeta"/>
      </node>
      <node about="#node12428" id="node12428" label="lsa0044509">
        <meta content=" fg=255 153 255 x=-1.1641903 y=-1.9157747 ll=1;" datatype="xsd:string" id="meta12429" property="format" xsi:type="nex:LiteralMeta"/>
      </node>
      <node about="#node12434" id="node12434" label="0.855">
        <meta content=" fg=255 153 255 x=-1.1082233 y=-1.8754427;" datatype="xsd:string" id="meta12435" property="format" xsi:type="nex:LiteralMeta"/>
      </node>
      <node about="#node12436" id="node12436" label="lsa0042906">
        <meta content=" fg=255 153 255 x=-1.1645787 y=-1.9161313 ll=1;" datatype="xsd:string" id="meta12437" property="format" xsi:type="nex:LiteralMeta"/>
      </node>
      <node about="#node12438" id="node12438" label="lsa0044118">
        <meta content=" fg=255 153 255 x=-1.1611301 y=-1.9136738 ll=1;" datatype="xsd:string" id="meta12439" property="format" xsi:type="nex:LiteralMeta"/>
      </node>
      <node about="#node12448" id="node12448" label="lsa0008190">
        <meta content=" fg=255 153 255 x=-1.2335458 y=-1.9661224 ll=1;" datatype="xsd:string" id="meta12449" property="format" xsi:type="nex:LiteralMeta"/>
      </node>
      <node about="#node12458" id="node12458" label="0.023">
        <meta content=" fg=255 153 255 x=-1.0251577 y=-1.8156484;" datatype="xsd:string" id="meta12459" property="format" xsi:type="nex:LiteralMeta"/>
      </node>
      <node about="#node12460" id="node12460" label="0.981">
        <meta content=" fg=255 153 255 x=-1.0654331 y=-1.8448385;" datatype="xsd:string" id="meta12461" property="format" xsi:type="nex:LiteralMeta"/>
      </node>
      <node about="#node12462" id="node12462" label="0.800">
        <meta content=" fg=255 153 255 x=-1.1001382 y=-1.8699807;" datatype="xsd:string" id="meta12463" property="format" xsi:type="nex:LiteralMeta"/>
      </node>
      <node about="#node12464" id="node12464" label="0.635">
        <meta content=" fg=255 153 255 x=-1.1253928 y=-1.8882687;" datatype="xsd:string" id="meta12465" property="format" xsi:type="nex:LiteralMeta"/>
      </node>
      <node about="#node12466" id="node12466" label="Han0005745">
        <meta content=" fg=255 153 255 x=-1.2081195 y=-1.9481496 ll=1;" datatype="xsd:string" id="meta12467" property="format" xsi:type="nex:LiteralMeta"/>
      </node>
      <node about="#node12468" id="node12468" label="Han0047252">
        <meta content=" fg=255 153 255 x=-1.2411432 y=-1.9721245 ll=1;" datatype="xsd:string" id="meta12469" property="format" xsi:type="nex:LiteralMeta"/>
      </node>
      <node about="#node12474" id="node12474" label="Han0046568">
        <meta content=" fg=255 153 255 x=-1.2226945 y=-1.9588423 ll=1;" datatype="xsd:string" id="meta12475" property="format" xsi:type="nex:LiteralMeta"/>
      </node>
      <node about="#node12480" id="node12480" label="cmr0015217">
        <meta content=" fg=255 153 255 x=-1.2424607 y=-1.9733043 ll=1;" datatype="xsd:string" id="meta12481" property="format" xsi:type="nex:LiteralMeta"/>
      </node>
      <node about="#node12486" id="node12486" label="lsa0046131">
        <meta content=" fg=255 153 255 x=-1.1105459 y=-1.8776656 ll=1;" datatype="xsd:string" id="meta12487" property="format" xsi:type="nex:LiteralMeta"/>
      </node>
      <node about="#node12496" id="node12496" label="0.246">
        <meta content=" fg=255 153 255 x=-1.0109006 y=-1.8055217;" datatype="xsd:string" id="meta12497" property="format" xsi:type="nex:LiteralMeta"/>
      </node>
      <node about="#node12498" id="node12498" label="0.327">
        <meta content=" fg=255 153 255 x=-1.0299664 y=-1.8193984;" datatype="xsd:string" id="meta12499" property="format" xsi:type="nex:LiteralMeta"/>
      </node>
      <node about="#node12500" id="node12500" label="1.000">
        <meta content=" fg=255 153 255 x=-1.0929229 y=-1.8652011;" datatype="xsd:string" id="meta12501" property="format" xsi:type="nex:LiteralMeta"/>
      </node>
      <node about="#node12502" id="node12502" label="0.999">
        <meta content=" fg=255 153 255 x=-1.1491671 y=-1.9061029;" datatype="xsd:string" id="meta12503" property="format" xsi:type="nex:LiteralMeta"/>
      </node>
      <node about="#node12504" id="node12504" label="ccr0006276">
        <meta content=" fg=255 153 255 x=-1.1680194 y=-1.9198068 ll=1;" datatype="xsd:string" id="meta12505" property="format" xsi:type="nex:LiteralMeta"/>
      </node>
      <node about="#node12506" id="node12506" label="ccr0006284">
        <meta content=" fg=255 153 255 x=-1.1714698 y=-1.9223287 ll=1;" datatype="xsd:string" id="meta12507" property="format" xsi:type="nex:LiteralMeta"/>
      </node>
      <node about="#node12512" id="node12512" label="ccr0002539">
        <meta content=" fg=255 153 255 x=-1.1390607 y=-1.898796 ll=1;" datatype="xsd:string" id="meta12513" property="format" xsi:type="nex:LiteralMeta"/>
      </node>
      <node about="#node12518" id="node12518" label="ccr0022049">
        <meta content=" fg=255 153 255 x=-1.1451699 y=-1.903354 ll=1;" datatype="xsd:string" id="meta12519" property="format" xsi:type="nex:LiteralMeta"/>
      </node>
      <node about="#node12524" id="node12524" label="0.950">
        <meta content=" fg=255 153 255 x=-1.0407519 y=-1.8273038;" datatype="xsd:string" id="meta12525" property="format" xsi:type="nex:LiteralMeta"/>
      </node>
      <node about="#node12526" id="node12526" label="ccr0002541">
        <meta content=" fg=255 153 255 x=-1.0950565 y=-1.8669122 ll=1;" datatype="xsd:string" id="meta12527" property="format" xsi:type="nex:LiteralMeta"/>
      </node>
      <node about="#node12528" id="node12528" label="ccr0002544">
        <meta content=" fg=255 153 255 x=-1.1255974 y=-1.8892404 ll=1;" datatype="xsd:string" id="meta12529" property="format" xsi:type="nex:LiteralMeta"/>
      </node>
      <node about="#node12542" id="node12542" label="0.828">
        <meta content=" fg=255 153 255 x=-0.97169954 y=-1.7774321;" datatype="xsd:string" id="meta12543" property="format" xsi:type="nex:LiteralMeta"/>
      </node>
      <node about="#node12544" id="node12544" label="0.992">
        <meta content=" fg=255 153 255 x=-1.0376543 y=-1.82566;" datatype="xsd:string" id="meta12545" property="format" xsi:type="nex:LiteralMeta"/>
      </node>
      <node about="#node12546" id="node12546" label="1.000">
        <meta content=" fg=255 153 255 x=-1.2022336 y=-1.9459542;" datatype="xsd:string" id="meta12547" property="format" xsi:type="nex:LiteralMeta"/>
      </node>
      <node about="#node12548" id="node12548" label="lsa0040757">
        <meta content=" fg=255 153 255 x=-1.2022984 y=-1.9460016 ll=1;" datatype="xsd:string" id="meta12549" property="format" xsi:type="nex:LiteralMeta"/>
      </node>
      <node about="#node12550" id="node12550" label="lsa0040758">
        <meta content=" fg=255 153 255 x=-1.2078156 y=-1.950036 ll=1;" datatype="xsd:string" id="meta12551" property="format" xsi:type="nex:LiteralMeta"/>
      </node>
      <node about="#node12556" id="node12556" label="lsa0041213">
        <meta content=" fg=255 153 255 x=-1.1467025 y=-1.9054666 ll=1;" datatype="xsd:string" id="meta12557" property="format" xsi:type="nex:LiteralMeta"/>
      </node>
      <node about="#node12562" id="node12562" label="ccr0017964">
        <meta content=" fg=255 153 255 x=-1.0814307 y=-1.8578062 ll=1;" datatype="xsd:string" id="meta12563" property="format" xsi:type="nex:LiteralMeta"/>
      </node>
      <node about="#node12572" id="node12572" label="1.000">
        <meta content=" fg=255 153 255 x=-0.9513504 y=-1.764067;" datatype="xsd:string" id="meta12573" property="format" xsi:type="nex:LiteralMeta"/>
      </node>
      <node about="#node12574" id="node12574" label="0.113">
        <meta content=" fg=255 153 255 x=-0.96461457 y=-1.7738237;" datatype="xsd:string" id="meta12575" property="format" xsi:type="nex:LiteralMeta"/>
      </node>
      <node about="#node12576" id="node12576" label="0.998">
        <meta content=" fg=255 153 255 x=-1.0295131 y=-1.8214601;" datatype="xsd:string" id="meta12577" property="format" xsi:type="nex:LiteralMeta"/>
      </node>
      <node about="#node12578" id="node12578" label="0.954">
        <meta content=" fg=255 153 255 x=-1.0568634 y=-1.8415271;" datatype="xsd:string" id="meta12579" property="format" xsi:type="nex:LiteralMeta"/>
      </node>
      <node about="#node12580" id="node12580" label="0.378">
        <meta content=" fg=255 153 255 x=-1.075853 y=-1.855454;" datatype="xsd:string" id="meta12581" property="format" xsi:type="nex:LiteralMeta"/>
      </node>
      <node about="#node12582" id="node12582" label="Han0034111">
        <meta content=" fg=255 153 255 x=-1.1368569 y=-1.900175 ll=1;" datatype="xsd:string" id="meta12583" property="format" xsi:type="nex:LiteralMeta"/>
      </node>
      <node about="#node12584" id="node12584" label="Han0034331">
        <meta content=" fg=255 153 255 x=-1.1254225 y=-1.8918233 ll=1;" datatype="xsd:string" id="meta12585" property="format" xsi:type="nex:LiteralMeta"/>
      </node>
      <node about="#node12590" id="node12590" label="spv0000916">
        <meta content=" nh=10 nw=10 fg=255 153 255 bg=0 0 0 sh=7 x=-1.145798 y=-1.9068338 ll=1;" datatype="xsd:string" id="meta12591" property="format" xsi:type="nex:LiteralMeta"/>
      </node>
      <node about="#node12596" id="node12596" label="Han0032920">
        <meta content=" fg=255 153 255 x=-1.1333318 y=-1.8977609 ll=1;" datatype="xsd:string" id="meta12597" property="format" xsi:type="nex:LiteralMeta"/>
      </node>
      <node about="#node12602" id="node12602" label="0.192">
        <meta content=" fg=255 153 255 x=-0.97709775 y=-1.7830215;" datatype="xsd:string" id="meta12603" property="format" xsi:type="nex:LiteralMeta"/>
      </node>
      <node about="#node12604" id="node12604" label="1.000">
        <meta content=" fg=255 153 255 x=-1.0527494 y=-1.838715;" datatype="xsd:string" id="meta12605" property="format" xsi:type="nex:LiteralMeta"/>
      </node>
      <node about="#node12606" id="node12606" label="0.994">
        <meta content=" fg=255 153 255 x=-1.0933241 y=-1.8685728;" datatype="xsd:string" id="meta12607" property="format" xsi:type="nex:LiteralMeta"/>
      </node>
      <node about="#node12608" id="node12608" label="Q6WB12">
        <meta content=" nh=10 nw=10 fg=255 153 255 bg=0 0 0 sh=7 x=-1.1002322 y=-1.8736541 ll=1;" datatype="xsd:string" id="meta12609" property="format" xsi:type="nex:LiteralMeta"/>
      </node>
      <node about="#node12610" id="node12610" label="cmr0028064">
        <meta content=" fg=255 153 255 x=-1.1316094 y=-1.8967578 ll=1;" datatype="xsd:string" id="meta12611" property="format" xsi:type="nex:LiteralMeta"/>
      </node>
      <node about="#node12616" id="node12616" label="Q6WB13">
        <meta content=" nh=10 nw=10 fg=255 153 255 bg=0 0 0 sh=7 x=-1.0877005 y=-1.864467 ll=1;" datatype="xsd:string" id="meta12617" property="format" xsi:type="nex:LiteralMeta"/>
      </node>
      <node about="#node12622" id="node12622" label="0.908">
        <meta content=" fg=255 153 255 x=-1.0086607 y=-1.8063066;" datatype="xsd:string" id="meta12623" property="format" xsi:type="nex:LiteralMeta"/>
      </node>
      <node about="#node12624" id="node12624" label="ccr0005351">
        <meta content=" fg=255 153 255 x=-1.1171081 y=-1.8862786 ll=1;" datatype="xsd:string" id="meta12625" property="format" xsi:type="nex:LiteralMeta"/>
      </node>
      <node about="#node12626" id="node12626" label="lsa0011180">
        <meta content=" fg=255 153 255 x=-1.0750607 y=-1.8553131 ll=1;" datatype="xsd:string" id="meta12627" property="format" xsi:type="nex:LiteralMeta"/>
      </node>
      <node about="#node12640" id="node12640" label="Q84LA6">
        <meta content=" nh=10 nw=10 fg=255 153 255 bg=0 0 0 sh=7 x=-1.0956143 y=-1.8706306 ll=1;" datatype="xsd:string" id="meta12641" property="format" xsi:type="nex:LiteralMeta"/>
      </node>
      <node about="#node12650" id="node12650" label="0.994">
        <meta content=" fg=255 153 255 x=-0.92435443 y=-1.7453084;" datatype="xsd:string" id="meta12651" property="format" xsi:type="nex:LiteralMeta"/>
      </node>
      <node about="#node12652" id="node12652" label="0.914">
        <meta content=" fg=255 153 255 x=-0.956355 y=-1.7690461;" datatype="xsd:string" id="meta12653" property="format" xsi:type="nex:LiteralMeta"/>
      </node>
      <node about="#node12654" id="node12654" label="0.973">
        <meta content=" fg=255 153 255 x=-0.9874622 y=-1.7921015;" datatype="xsd:string" id="meta12655" property="format" xsi:type="nex:LiteralMeta"/>
      </node>
      <node about="#node12656" id="node12656" label="0.859">
        <meta content=" fg=255 153 255 x=-1.0027248 y=-1.8033993;" datatype="xsd:string" id="meta12657" property="format" xsi:type="nex:LiteralMeta"/>
      </node>
      <node about="#node12658" id="node12658" label="0.999">
        <meta content=" fg=255 153 255 x=-1.0735923 y=-1.8558353;" datatype="xsd:string" id="meta12659" property="format" xsi:type="nex:LiteralMeta"/>
      </node>
      <node about="#node12660" id="node12660" label="1.000">
        <meta content=" fg=255 153 255 x=-1.1512666 y=-1.9132836;" datatype="xsd:string" id="meta12661" property="format" xsi:type="nex:LiteralMeta"/>
      </node>
      <node about="#node12662" id="node12662" label="lsa0047322">
        <meta content=" fg=255 153 255 x=-1.209852 y=-1.9565954 ll=1;" datatype="xsd:string" id="meta12663" property="format" xsi:type="nex:LiteralMeta"/>
      </node>
      <node about="#node12664" id="node12664" label="lsa0047488">
        <meta content=" fg=255 153 255 x=-1.2589027 y=-1.9929253 ll=1;" datatype="xsd:string" id="meta12665" property="format" xsi:type="nex:LiteralMeta"/>
      </node>
      <node about="#node12670" id="node12670" label="lsa0049350">
        <meta content=" fg=255 153 255 x=-1.1133013 y=-1.8852414 ll=1;" datatype="xsd:string" id="meta12671" property="format" xsi:type="nex:LiteralMeta"/>
      </node>
      <node about="#node12676" id="node12676" label="ccr0004169">
        <meta content=" fg=255 153 255 x=-1.0936086 y=-1.870759 ll=1;" datatype="xsd:string" id="meta12677" property="format" xsi:type="nex:LiteralMeta"/>
      </node>
      <node about="#node12682" id="node12682" label="0.424">
        <meta content=" fg=255 153 255 x=-0.99940145 y=-1.8009654;" datatype="xsd:string" id="meta12683" property="format" xsi:type="nex:LiteralMeta"/>
      </node>
      <node about="#node12684" id="node12684" label="1.000">
        <meta content=" fg=255 153 255 x=-1.0783539 y=-1.859556;" datatype="xsd:string" id="meta12685" property="format" xsi:type="nex:LiteralMeta"/>
      </node>
      <node about="#node12686" id="node12686" label="Han0024153">
        <meta content=" fg=255 153 255 x=-1.1423187 y=-1.9070042 ll=1;" datatype="xsd:string" id="meta12687" property="format" xsi:type="nex:LiteralMeta"/>
      </node>
      <node about="#node12688" id="node12688" label="Han0034933">
        <meta content=" fg=255 153 255 x=-1.1436539 y=-1.9080354 ll=1;" datatype="xsd:string" id="meta12689" property="format" xsi:type="nex:LiteralMeta"/>
      </node>
      <node about="#node12694" id="node12694" label="lsa0043054">
        <meta content=" fg=255 153 255 x=-1.102833 y=-1.8778188 ll=1;" datatype="xsd:string" id="meta12695" property="format" xsi:type="nex:LiteralMeta"/>
      </node>
      <node about="#node12704" id="node12704" label="1.000">
        <meta content=" fg=255 153 255 x=-1.050812 y=-1.8393196;" datatype="xsd:string" id="meta12705" property="format" xsi:type="nex:LiteralMeta"/>
      </node>
      <node about="#node12706" id="node12706" label="cmr0021786">
        <meta content=" fg=255 153 255 x=-1.0847869 y=-1.8645854 ll=1;" datatype="xsd:string" id="meta12707" property="format" xsi:type="nex:LiteralMeta"/>
      </node>
      <node about="#node12708" id="node12708" label="cmr0040570">
        <meta content=" fg=255 153 255 x=-1.070605 y=-1.8540514 ll=1;" datatype="xsd:string" id="meta12709" property="format" xsi:type="nex:LiteralMeta"/>
      </node>
      <node about="#node12718" id="node12718" label="0.893">
        <meta content=" fg=255 153 255 x=-0.9520491 y=-1.7659992;" datatype="xsd:string" id="meta12719" property="format" xsi:type="nex:LiteralMeta"/>
      </node>
      <node about="#node12720" id="node12720" label="0.981">
        <meta content=" fg=255 153 255 x=-1.0105925 y=-1.8096824;" datatype="xsd:string" id="meta12721" property="format" xsi:type="nex:LiteralMeta"/>
      </node>
      <node about="#node12722" id="node12722" label="0.901">
        <meta content=" fg=255 153 255 x=-1.054208 y=-1.842213;" datatype="xsd:string" id="meta12723" property="format" xsi:type="nex:LiteralMeta"/>
      </node>
      <node about="#node12724" id="node12724" label="0.768">
        <meta content=" fg=255 153 255 x=-1.0761886 y=-1.8586005;" datatype="xsd:string" id="meta12725" property="format" xsi:type="nex:LiteralMeta"/>
      </node>
      <node about="#node12726" id="node12726" label="0.978">
        <meta content=" fg=255 153 255 x=-1.1197156 y=-1.891038;" datatype="xsd:string" id="meta12727" property="format" xsi:type="nex:LiteralMeta"/>
      </node>
      <node about="#node12728" id="node12728" label="Han0032067">
        <meta content=" fg=255 153 255 x=-1.2043363 y=-1.9540731 ll=1;" datatype="xsd:string" id="meta12729" property="format" xsi:type="nex:LiteralMeta"/>
      </node>
      <node about="#node12730" id="node12730" label="Han0033003">
        <meta content=" fg=255 153 255 x=-1.2735746 y=-2.005746 ll=1;" datatype="xsd:string" id="meta12731" property="format" xsi:type="nex:LiteralMeta"/>
      </node>
      <node about="#node12736" id="node12736" label="cmr0031953">
        <meta content=" fg=255 153 255 x=-1.188505 y=-1.9424073 ll=1;" datatype="xsd:string" id="meta12737" property="format" xsi:type="nex:LiteralMeta"/>
      </node>
      <node about="#node12742" id="node12742" label="cmr0028596">
        <meta content=" fg=255 153 255 x=-1.2571845 y=-1.9937944 ll=1;" datatype="xsd:string" id="meta12743" property="format" xsi:type="nex:LiteralMeta"/>
      </node>
      <node about="#node12748" id="node12748" label="ccr0014841">
        <meta content=" fg=255 153 255 x=-1.1211911 y=-1.892346 ll=1;" datatype="xsd:string" id="meta12749" property="format" xsi:type="nex:LiteralMeta"/>
      </node>
      <node about="#node12754" id="node12754" label="0.998">
        <meta content=" fg=255 153 255 x=-1.0458851 y=-1.8362521;" datatype="xsd:string" id="meta12755" property="format" xsi:type="nex:LiteralMeta"/>
      </node>
      <node about="#node12756" id="node12756" label="0.806">
        <meta content=" fg=255 153 255 x=-1.0790622 y=-1.8610806;" datatype="xsd:string" id="meta12757" property="format" xsi:type="nex:LiteralMeta"/>
      </node>
      <node about="#node12758" id="node12758" label="ccr0014842">
        <meta content=" fg=255 153 255 x=-1.1512761 y=-1.9151 ll=1;" datatype="xsd:string" id="meta12759" property="format" xsi:type="nex:LiteralMeta"/>
      </node>
      <node about="#node12760" id="node12760" label="lsa0045418">
        <meta content=" fg=255 153 255 x=-1.205268 y=-1.9555678 ll=1;" datatype="xsd:string" id="meta12761" property="format" xsi:type="nex:LiteralMeta"/>
      </node>
      <node about="#node12766" id="node12766" label="Han0032120">
        <meta content=" fg=255 153 255 x=-1.1328492 y=-1.9014148 ll=1;" datatype="xsd:string" id="meta12767" property="format" xsi:type="nex:LiteralMeta"/>
      </node>
      <node about="#node12784" id="node12784" label="0.987">
        <meta content=" fg=255 153 255 x=-0.72595656 y=-1.602065;" datatype="xsd:string" id="meta12785" property="format" xsi:type="nex:LiteralMeta"/>
      </node>
      <node about="#node12786" id="node12786" label="0.231">
        <meta content=" fg=255 153 255 x=-0.7673094 y=-1.6332986;" datatype="xsd:string" id="meta12787" property="format" xsi:type="nex:LiteralMeta"/>
      </node>
      <node about="#node12788" id="node12788" label="0.480">
        <meta content=" fg=255 153 255 x=-0.7997788 y=-1.6577406;" datatype="xsd:string" id="meta12789" property="format" xsi:type="nex:LiteralMeta"/>
      </node>
      <node about="#node12790" id="node12790" label="0.904">
        <meta content=" fg=255 153 255 x=-0.83073455 y=-1.6810333;" datatype="xsd:string" id="meta12791" property="format" xsi:type="nex:LiteralMeta"/>
      </node>
      <node about="#node12792" id="node12792" label="0.996">
        <meta content=" fg=255 153 255 x=-0.92355365 y=-1.7508168;" datatype="xsd:string" id="meta12793" property="format" xsi:type="nex:LiteralMeta"/>
      </node>
      <node about="#node12794" id="node12794" label="0.999">
        <meta content=" fg=255 153 255 x=-1.0254877 y=-1.827389;" datatype="xsd:string" id="meta12795" property="format" xsi:type="nex:LiteralMeta"/>
      </node>
      <node about="#node12796" id="node12796" label="0.831">
        <meta content=" fg=255 153 255 x=-1.0514077 y=-1.8468436;" datatype="xsd:string" id="meta12797" property="format" xsi:type="nex:LiteralMeta"/>
      </node>
      <node about="#node12798" id="node12798" label="1.000">
        <meta content=" fg=255 153 255 x=-1.179225 y=-1.9427383;" datatype="xsd:string" id="meta12799" property="format" xsi:type="nex:LiteralMeta"/>
      </node>
      <node about="#node12800" id="node12800" label="dca0041916">
        <meta content=" fg=255 153 255 x=-1.2177855 y=-1.9716561 ll=1;" datatype="xsd:string" id="meta12801" property="format" xsi:type="nex:LiteralMeta"/>
      </node>
      <node about="#node12802" id="node12802" label="dca0042526">
        <meta content=" fg=255 153 255 x=-1.2280884 y=-1.9794134 ll=1;" datatype="xsd:string" id="meta12803" property="format" xsi:type="nex:LiteralMeta"/>
      </node>
      <node about="#node12808" id="node12808" label="dca0042495">
        <meta content=" fg=255 153 255 x=-1.15738 y=-1.9264492 ll=1;" datatype="xsd:string" id="meta12809" property="format" xsi:type="nex:LiteralMeta"/>
      </node>
      <node about="#node12814" id="node12814" label="0.993">
        <meta content=" fg=255 153 255 x=-1.0965456 y=-1.8808343;" datatype="xsd:string" id="meta12815" property="format" xsi:type="nex:LiteralMeta"/>
      </node>
      <node about="#node12816" id="node12816" label="dca0019757">
        <meta content=" fg=255 153 255 x=-1.185238 y=-1.9475152 ll=1;" datatype="xsd:string" id="meta12817" property="format" xsi:type="nex:LiteralMeta"/>
      </node>
      <node about="#node12818" id="node12818" label="dca0039893">
        <meta content=" fg=255 153 255 x=-1.205529 y=-1.9628391 ll=1;" datatype="xsd:string" id="meta12819" property="format" xsi:type="nex:LiteralMeta"/>
      </node>
      <node about="#node12828" id="node12828" label="0.999">
        <meta content=" fg=255 153 255 x=-1.0481231 y=-1.8446674;" datatype="xsd:string" id="meta12829" property="format" xsi:type="nex:LiteralMeta"/>
      </node>
      <node about="#node12830" id="node12830" label="dca0040482">
        <meta content=" fg=255 153 255 x=-1.1409681 y=-1.9145875 ll=1;" datatype="xsd:string" id="meta12831" property="format" xsi:type="nex:LiteralMeta"/>
      </node>
      <node about="#node12832" id="node12832" label="dca0041917">
        <meta content=" fg=255 153 255 x=-1.1836556 y=-1.9468204 ll=1;" datatype="xsd:string" id="meta12833" property="format" xsi:type="nex:LiteralMeta"/>
      </node>
      <node about="#node12842" id="node12842" label="1.000">
        <meta content=" fg=255 153 255 x=-0.9376259 y=-1.7617003;" datatype="xsd:string" id="meta12843" property="format" xsi:type="nex:LiteralMeta"/>
      </node>
      <node about="#node12844" id="node12844" label="pno0027312">
        <meta content=" fg=255 153 255 x=-0.9669061 y=-1.7837877 ll=1;" datatype="xsd:string" id="meta12845" property="format" xsi:type="nex:LiteralMeta"/>
      </node>
      <node about="#node12846" id="node12846" label="pno0027316">
        <meta content=" fg=255 153 255 x=-0.9779913 y=-1.7921753 ll=1;" datatype="xsd:string" id="meta12847" property="format" xsi:type="nex:LiteralMeta"/>
      </node>
      <node about="#node12856" id="node12856" label="pno0009909">
        <meta content=" fg=255 153 255 x=-0.95663357 y=-1.7762618 ll=1;" datatype="xsd:string" id="meta12857" property="format" xsi:type="nex:LiteralMeta"/>
      </node>
      <node about="#node12862" id="node12862" label="0.952">
        <meta content=" fg=255 153 255 x=-0.82610625 y=-1.6778938;" datatype="xsd:string" id="meta12863" property="format" xsi:type="nex:LiteralMeta"/>
      </node>
      <node about="#node12864" id="node12864" label="1.000">
        <meta content=" fg=255 153 255 x=-1.0500333 y=-1.847521;" datatype="xsd:string" id="meta12865" property="format" xsi:type="nex:LiteralMeta"/>
      </node>
      <node about="#node12866" id="node12866" label="0.155">
        <meta content=" fg=255 153 255 x=-1.0822082 y=-1.8718835;" datatype="xsd:string" id="meta12867" property="format" xsi:type="nex:LiteralMeta"/>
      </node>
      <node about="#node12868" id="node12868" label="0.203">
        <meta content=" fg=255 153 255 x=-1.096791 y=-1.882921;" datatype="xsd:string" id="meta12869" property="format" xsi:type="nex:LiteralMeta"/>
      </node>
      <node about="#node12870" id="node12870" label="1.000">
        <meta content=" fg=255 153 255 x=-1.2394445 y=-1.990847;" datatype="xsd:string" id="meta12871" property="format" xsi:type="nex:LiteralMeta"/>
      </node>
      <node about="#node12872" id="node12872" label="dca0018747">
        <meta content=" fg=255 153 255 x=-1.2924497 y=-2.030932 ll=1;" datatype="xsd:string" id="meta12873" property="format" xsi:type="nex:LiteralMeta"/>
      </node>
      <node about="#node12874" id="node12874" label="dca0019592">
        <meta content=" fg=255 153 255 x=-1.3079013 y=-2.0426605 ll=1;" datatype="xsd:string" id="meta12875" property="format" xsi:type="nex:LiteralMeta"/>
      </node>
      <node about="#node12880" id="node12880" label="dca0039906">
        <meta content=" fg=255 153 255 x=-1.2550242 y=-2.0027843 ll=1;" datatype="xsd:string" id="meta12881" property="format" xsi:type="nex:LiteralMeta"/>
      </node>
      <node about="#node12886" id="node12886" label="dca0041915">
        <meta content=" fg=255 153 255 x=-1.2917585 y=-2.030753 ll=1;" datatype="xsd:string" id="meta12887" property="format" xsi:type="nex:LiteralMeta"/>
      </node>
      <node about="#node12892" id="node12892" label="dca0003875">
        <meta content=" fg=255 153 255 x=-1.1817116 y=-1.9474356 ll=1;" datatype="xsd:string" id="meta12893" property="format" xsi:type="nex:LiteralMeta"/>
      </node>
      <node about="#node12898" id="node12898" label="1.000">
        <meta content=" fg=255 153 255 x=-0.9833007 y=-1.7973692;" datatype="xsd:string" id="meta12899" property="format" xsi:type="nex:LiteralMeta"/>
      </node>
      <node about="#node12900" id="node12900" label="0.987">
        <meta content=" fg=255 153 255 x=-1.0412467 y=-1.8413925;" datatype="xsd:string" id="meta12901" property="format" xsi:type="nex:LiteralMeta"/>
      </node>
      <node about="#node12902" id="node12902" label="pno0003720">
        <meta content=" fg=255 153 255 x=-1.0491437 y=-1.8473897 ll=1;" datatype="xsd:string" id="meta12903" property="format" xsi:type="nex:LiteralMeta"/>
      </node>
      <node about="#node12904" id="node12904" label="pno0032956">
        <meta content=" fg=255 153 255 x=-1.0522757 y=-1.8497751 ll=1;" datatype="xsd:string" id="meta12905" property="format" xsi:type="nex:LiteralMeta"/>
      </node>
      <node about="#node12910" id="node12910" label="pno0003601">
        <meta content=" fg=255 153 255 x=-1.0457546 y=-1.8448769 ll=1;" datatype="xsd:string" id="meta12911" property="format" xsi:type="nex:LiteralMeta"/>
      </node>
      <node about="#node12924" id="node12924" label="dca0026794">
        <meta content=" fg=255 153 255 x=-1.0284401 y=-1.8323518 ll=1;" datatype="xsd:string" id="meta12925" property="format" xsi:type="nex:LiteralMeta"/>
      </node>
      <node about="#node12938" id="node12938" label="0.815">
        <meta content=" fg=255 153 255 x=-0.558097 y=-1.4799165;" datatype="xsd:string" id="meta12939" property="format" xsi:type="nex:LiteralMeta"/>
      </node>
      <node about="#node12940" id="node12940" label="1.000">
        <meta content=" fg=255 153 255 x=-0.95621526 y=-1.7835187;" datatype="xsd:string" id="meta12941" property="format" xsi:type="nex:LiteralMeta"/>
      </node>
      <node about="#node12942" id="node12942">
        <meta content=" fg=255 153 255 x=-0.9642264 y=-1.7896254;" datatype="xsd:string" id="meta12943" property="format" xsi:type="nex:LiteralMeta"/>
      </node>
      <node about="#node12944" id="node12944" label="pde0051389">
        <meta content=" fg=255 153 255 x=-0.9642264 y=-1.7896254 ll=1;" datatype="xsd:string" id="meta12945" property="format" xsi:type="nex:LiteralMeta"/>
      </node>
      <node about="#node12946" id="node12946" label="pde0051390">
        <meta content=" fg=255 153 255 x=-0.9642264 y=-1.7896254 ll=1;" datatype="xsd:string" id="meta12947" property="format" xsi:type="nex:LiteralMeta"/>
      </node>
      <node about="#node12952" id="node12952" label="pde0052733">
        <meta content=" fg=255 153 255 x=-0.95621526 y=-1.7835187 ll=1;" datatype="xsd:string" id="meta12953" property="format" xsi:type="nex:LiteralMeta"/>
      </node>
      <node about="#node12958" id="node12958" label="0.916">
        <meta content=" fg=255 153 255 x=-0.5975229 y=-1.5100578;" datatype="xsd:string" id="meta12959" property="format" xsi:type="nex:LiteralMeta"/>
      </node>
      <node about="#node12960" id="node12960" label="0.900">
        <meta content=" fg=255 153 255 x=-0.6508481 y=-1.5508082;" datatype="xsd:string" id="meta12961" property="format" xsi:type="nex:LiteralMeta"/>
      </node>
      <node about="#node12962" id="node12962" label="Vvi0024919">
        <meta content=" fg=255 153 255 x=-0.8562808 y=-1.7077315 ll=1;" datatype="xsd:string" id="meta12963" property="format" xsi:type="nex:LiteralMeta"/>
      </node>
      <node about="#node12964" id="node12964" label="Vvi0025362">
        <meta content=" fg=255 153 255 x=-0.81717837 y=-1.6779685 ll=1;" datatype="xsd:string" id="meta12965" property="format" xsi:type="nex:LiteralMeta"/>
      </node>
      <node about="#node12970" id="node12970" label="Vvi0025551">
        <meta content=" fg=255 153 255 x=-0.865948 y=-1.7154416 ll=1;" datatype="xsd:string" id="meta12971" property="format" xsi:type="nex:LiteralMeta"/>
      </node>
      <node about="#node12988" id="node12988" label="0.961">
        <meta content=" fg=255 153 255 x=-0.42989054 y=-1.3968035;" datatype="xsd:string" id="meta12989" property="format" xsi:type="nex:LiteralMeta"/>
      </node>
      <node about="#node12990" id="node12990" label="0.987">
        <meta content=" fg=255 153 255 x=-0.5159563 y=-1.462766;" datatype="xsd:string" id="meta12991" property="format" xsi:type="nex:LiteralMeta"/>
      </node>
      <node about="#node12992" id="node12992" label="0.999">
        <meta content=" fg=255 153 255 x=-0.63407546 y=-1.5532573;" datatype="xsd:string" id="meta12993" property="format" xsi:type="nex:LiteralMeta"/>
      </node>
      <node about="#node12994" id="node12994" label="nnu0004658">
        <meta content=" fg=255 153 255 x=-0.7742298 y=-1.660585 ll=1;" datatype="xsd:string" id="meta12995" property="format" xsi:type="nex:LiteralMeta"/>
      </node>
      <node about="#node12996" id="node12996" label="nnu0024008">
        <meta content=" fg=255 153 255 x=-0.7315533 y=-1.6279665 ll=1;" datatype="xsd:string" id="meta12997" property="format" xsi:type="nex:LiteralMeta"/>
      </node>
      <node about="#node13002" id="node13002" label="nnu0017368">
        <meta content=" fg=255 153 255 x=-0.70363355 y=-1.6067259 ll=1;" datatype="xsd:string" id="meta13003" property="format" xsi:type="nex:LiteralMeta"/>
      </node>
      <node about="#node13008" id="node13008" label="min0012184">
        <meta content=" fg=255 153 255 x=-0.72140723 y=-1.6206009 ll=1;" datatype="xsd:string" id="meta13009" property="format" xsi:type="nex:LiteralMeta"/>
      </node>
      <node about="#node13022" id="node13022" label="0.970">
        <meta content=" fg=255 153 255 x=-0.34895435 y=-1.3691015;" datatype="xsd:string" id="meta13023" property="format" xsi:type="nex:LiteralMeta"/>
      </node>
      <node about="#node13024" id="node13024" label="0.991">
        <meta content=" fg=255 153 255 x=-0.4678915 y=-1.461903;" datatype="xsd:string" id="meta13025" property="format" xsi:type="nex:LiteralMeta"/>
      </node>
      <node about="#node13026" id="node13026" label="0.936">
        <meta content=" fg=255 153 255 x=-0.5270891 y=-1.5080155;" datatype="xsd:string" id="meta13027" property="format" xsi:type="nex:LiteralMeta"/>
      </node>
      <node about="#node13028" id="node13028" label="1.000">
        <meta content=" fg=255 153 255 x=-0.7750904 y=-1.7010385;" datatype="xsd:string" id="meta13029" property="format" xsi:type="nex:LiteralMeta"/>
      </node>
      <node about="#node13030" id="node13030" label="0.318">
        <meta content=" fg=255 153 255 x=-0.79982233 y=-1.7202557;" datatype="xsd:string" id="meta13031" property="format" xsi:type="nex:LiteralMeta"/>
      </node>
      <node about="#node13032" id="node13032" label="0.897">
        <meta content=" fg=255 153 255 x=-0.8205904 y=-1.7363795;" datatype="xsd:string" id="meta13033" property="format" xsi:type="nex:LiteralMeta"/>
      </node>
      <node about="#node13034" id="node13034" label="0.291">
        <meta content=" fg=255 153 255 x=-0.8313863 y=-1.7447578;" datatype="xsd:string" id="meta13035" property="format" xsi:type="nex:LiteralMeta"/>
      </node>
      <node about="#node13036" id="node13036" label="0.460">
        <meta content=" fg=255 153 255 x=-0.84758085 y=-1.7573204;" datatype="xsd:string" id="meta13037" property="format" xsi:type="nex:LiteralMeta"/>
      </node>
      <node about="#node13038" id="node13038" label="0.234">
        <meta content=" fg=255 153 255 x=-0.87586814 y=-1.7791727;" datatype="xsd:string" id="meta13039" property="format" xsi:type="nex:LiteralMeta"/>
      </node>
      <node about="#node13040" id="node13040" label="0.991">
        <meta content=" fg=255 153 255 x=-0.942767 y=-1.8307239;" datatype="xsd:string" id="meta13041" property="format" xsi:type="nex:LiteralMeta"/>
      </node>
      <node about="#node13042" id="node13042" label="0.996">
        <meta content=" fg=255 153 255 x=-1.0173295 y=-1.8881567;" datatype="xsd:string" id="meta13043" property="format" xsi:type="nex:LiteralMeta"/>
      </node>
      <node about="#node13044" id="node13044" label="0.482">
        <meta content=" fg=255 153 255 x=-1.0269974 y=-1.8955972;" datatype="xsd:string" id="meta13045" property="format" xsi:type="nex:LiteralMeta"/>
      </node>
      <node about="#node13046" id="node13046" label="0.950">
        <meta content=" fg=255 153 255 x=-1.0409795 y=-1.9063493;" datatype="xsd:string" id="meta13047" property="format" xsi:type="nex:LiteralMeta"/>
      </node>
      <node about="#node13048" id="node13048">
        <meta content=" fg=255 153 255 x=-1.0409795 y=-1.9063493;" datatype="xsd:string" id="meta13049" property="format" xsi:type="nex:LiteralMeta"/>
      </node>
      <node about="#node13050" id="node13050" label="tae0001629">
        <meta content=" fg=255 153 255 x=-1.0409795 y=-1.9063493 ll=1;" datatype="xsd:string" id="meta13051" property="format" xsi:type="nex:LiteralMeta"/>
      </node>
      <node about="#node13052" id="node13052" label="ttu0092402">
        <meta content=" fg=255 153 255 x=-1.0409795 y=-1.9063493 ll=1;" datatype="xsd:string" id="meta13053" property="format" xsi:type="nex:LiteralMeta"/>
      </node>
      <node about="#node13058" id="node13058" label="tdi0184380">
        <meta content=" fg=255 153 255 x=-1.0438696 y=-1.9085735 ll=1;" datatype="xsd:string" id="meta13059" property="format" xsi:type="nex:LiteralMeta"/>
      </node>
      <node about="#node13064" id="node13064">
        <meta content=" fg=255 153 255 x=-1.0618465 y=-1.9224514;" datatype="xsd:string" id="meta13065" property="format" xsi:type="nex:LiteralMeta"/>
      </node>
      <node about="#node13066" id="node13066" label="ata0144608">
        <meta content=" fg=255 153 255 x=-1.0618465 y=-1.9224514 ll=1;" datatype="xsd:string" id="meta13067" property="format" xsi:type="nex:LiteralMeta"/>
      </node>
      <node about="#node13068" id="node13068" label="tae0007615">
        <meta content=" fg=255 153 255 x=-1.0618465 y=-1.9224514 ll=1;" datatype="xsd:string" id="meta13069" property="format" xsi:type="nex:LiteralMeta"/>
      </node>
      <node about="#node13078" id="node13078" label="0.993">
        <meta content=" fg=255 153 255 x=-1.0511439 y=-1.9142569;" datatype="xsd:string" id="meta13079" property="format" xsi:type="nex:LiteralMeta"/>
      </node>
      <node about="#node13080" id="node13080" label="tae0002114">
        <meta content=" fg=255 153 255 x=-1.0540371 y=-1.9164891 ll=1;" datatype="xsd:string" id="meta13081" property="format" xsi:type="nex:LiteralMeta"/>
      </node>
      <node about="#node13082" id="node13082" label="tdi0071968">
        <meta content=" fg=255 153 255 x=-1.0511439 y=-1.9142569 ll=1;" datatype="xsd:string" id="meta13083" property="format" xsi:type="nex:LiteralMeta"/>
      </node>
      <node about="#node13092" id="node13092" label="bdi0045795">
        <meta content=" fg=255 153 255 x=-1.0677892 y=-1.9273452 ll=1;" datatype="xsd:string" id="meta13093" property="format" xsi:type="nex:LiteralMeta"/>
      </node>
      <node about="#node13098" id="node13098" label="0.972">
        <meta content=" fg=255 153 255 x=-0.91933465 y=-1.812863;" datatype="xsd:string" id="meta13099" property="format" xsi:type="nex:LiteralMeta"/>
      </node>
      <node about="#node13100" id="node13100" label="0.980">
        <meta content=" fg=255 153 255 x=-0.9545798 y=-1.8401697;" datatype="xsd:string" id="meta13101" property="format" xsi:type="nex:LiteralMeta"/>
      </node>
      <node about="#node13102" id="node13102" label="0.756">
        <meta content=" fg=255 153 255 x=-0.9574322 y=-1.8423786;" datatype="xsd:string" id="meta13103" property="format" xsi:type="nex:LiteralMeta"/>
      </node>
      <node about="#node13104" id="node13104" label="0.772">
        <meta content=" fg=255 153 255 x=-0.96037245 y=-1.8446548;" datatype="xsd:string" id="meta13105" property="format" xsi:type="nex:LiteralMeta"/>
      </node>
      <node about="#node13106" id="node13106" label="0.885">
        <meta content=" fg=255 153 255 x=-0.9660971 y=-1.8490845;" datatype="xsd:string" id="meta13107" property="format" xsi:type="nex:LiteralMeta"/>
      </node>
      <node about="#node13108" id="node13108" label="oni0020828">
        <meta content=" fg=255 153 255 x=-0.968951 y=-1.8512919 ll=1;" datatype="xsd:string" id="meta13109" property="format" xsi:type="nex:LiteralMeta"/>
      </node>
      <node about="#node13110" id="node13110" label="oru0030463">
        <meta content=" fg=255 153 255 x=-0.9660971 y=-1.8490845 ll=1;" datatype="xsd:string" id="meta13111" property="format" xsi:type="nex:LiteralMeta"/>
      </node>
      <node about="#node13116" id="node13116" label="ogu0030396">
        <meta content=" fg=255 153 255 x=-0.96897465 y=-1.8513194 ll=1;" datatype="xsd:string" id="meta13117" property="format" xsi:type="nex:LiteralMeta"/>
      </node>
      <node about="#node13122" id="node13122" label="opu0026875">
        <meta content=" fg=255 153 255 x=-0.96883523 y=-1.8512206 ll=1;" datatype="xsd:string" id="meta13123" property="format" xsi:type="nex:LiteralMeta"/>
      </node>
      <node about="#node13128" id="node13128" label="osa0012398">
        <meta content=" fg=255 153 255 x=-0.96326274 y=-1.8469081 ll=1;" datatype="xsd:string" id="meta13129" property="format" xsi:type="nex:LiteralMeta"/>
      </node>
      <node about="#node13134" id="node13134" label="lpe0021712">
        <meta content=" fg=255 153 255 x=-0.97858614 y=-1.8588835 ll=1;" datatype="xsd:string" id="meta13135" property="format" xsi:type="nex:LiteralMeta"/>
      </node>
      <node about="#node13144" id="node13144" label="0.892">
        <meta content=" fg=255 153 255 x=-0.8896435 y=-1.79014;" datatype="xsd:string" id="meta13145" property="format" xsi:type="nex:LiteralMeta"/>
      </node>
      <node about="#node13146" id="node13146" label="0.816">
        <meta content=" fg=255 153 255 x=-0.91563445 y=-1.8104112;" datatype="xsd:string" id="meta13147" property="format" xsi:type="nex:LiteralMeta"/>
      </node>
      <node about="#node13148" id="node13148" label="0.849">
        <meta content=" fg=255 153 255 x=-0.9286054 y=-1.8205234;" datatype="xsd:string" id="meta13149" property="format" xsi:type="nex:LiteralMeta"/>
      </node>
      <node about="#node13150" id="node13150" label="0.904">
        <meta content=" fg=255 153 255 x=-0.93930024 y=-1.8288543;" datatype="xsd:string" id="meta13151" property="format" xsi:type="nex:LiteralMeta"/>
      </node>
      <node about="#node13152" id="node13152" label="0.723">
        <meta content=" fg=255 153 255 x=-0.9421496 y=-1.8310711;" datatype="xsd:string" id="meta13153" property="format" xsi:type="nex:LiteralMeta"/>
      </node>
      <node about="#node13154" id="node13154" label="0.997">
        <meta content=" fg=255 153 255 x=-0.9716453 y=-1.8540089;" datatype="xsd:string" id="meta13155" property="format" xsi:type="nex:LiteralMeta"/>
      </node>
      <node about="#node13156" id="node13156" label="tae0117360">
        <meta content=" fg=255 153 255 x=-0.9774407 y=-1.858514 ll=1;" datatype="xsd:string" id="meta13157" property="format" xsi:type="nex:LiteralMeta"/>
      </node>
      <node about="#node13158" id="node13158" label="tdi0114022">
        <meta content=" fg=255 153 255 x=-0.98016614 y=-1.860638 ll=1;" datatype="xsd:string" id="meta13159" property="format" xsi:type="nex:LiteralMeta"/>
      </node>
      <node about="#node13164" id="node13164" label="ata0198299">
        <meta content=" fg=255 153 255 x=-0.95675397 y=-1.8424426 ll=1;" datatype="xsd:string" id="meta13165" property="format" xsi:type="nex:LiteralMeta"/>
      </node>
      <node about="#node13170" id="node13170">
        <meta content=" fg=255 153 255 x=-0.95070386 y=-1.8377484;" datatype="xsd:string" id="meta13171" property="format" xsi:type="nex:LiteralMeta"/>
      </node>
      <node about="#node13172" id="node13172" label="tae0098168">
        <meta content=" fg=255 153 255 x=-0.95070386 y=-1.8377484 ll=1;" datatype="xsd:string" id="meta13173" property="format" xsi:type="nex:LiteralMeta"/>
      </node>
      <node about="#node13174" id="node13174" label="tdi0188980">
        <meta content=" fg=255 153 255 x=-0.95070386 y=-1.8377484 ll=1;" datatype="xsd:string" id="meta13175" property="format" xsi:type="nex:LiteralMeta"/>
      </node>
      <node about="#node13176" id="node13176" label="ttu0189980">
        <meta content=" fg=255 153 255 x=-0.95070386 y=-1.8377484 ll=1;" datatype="xsd:string" id="meta13177" property="format" xsi:type="nex:LiteralMeta"/>
      </node>
      <node about="#node13188" id="node13188" label="0.966">
        <meta content=" fg=255 153 255 x=-0.9441413 y=-1.8326656;" datatype="xsd:string" id="meta13189" property="format" xsi:type="nex:LiteralMeta"/>
      </node>
      <node about="#node13190" id="node13190" label="ata0027520">
        <meta content=" fg=255 153 255 x=-0.9441413 y=-1.8326656 ll=1;" datatype="xsd:string" id="meta13191" property="format" xsi:type="nex:LiteralMeta"/>
      </node>
      <node about="#node13192" id="node13192" label="ata0027521">
        <meta content=" fg=255 153 255 x=-0.9441413 y=-1.8326656 ll=1;" datatype="xsd:string" id="meta13193" property="format" xsi:type="nex:LiteralMeta"/>
      </node>
      <node about="#node13202" id="node13202" label="hvu0207014">
        <meta content=" fg=255 153 255 x=-0.95098287 y=-1.8380723 ll=1;" datatype="xsd:string" id="meta13203" property="format" xsi:type="nex:LiteralMeta"/>
      </node>
      <node about="#node13208" id="node13208" label="bdi0021813">
        <meta content=" fg=255 153 255 x=-1.036802 y=-1.905391 ll=1;" datatype="xsd:string" id="meta13209" property="format" xsi:type="nex:LiteralMeta"/>
      </node>
      <node about="#node13218" id="node13218" label="ecu0031474">
        <meta content=" fg=255 153 255 x=-1.1158254 y=-1.9677083 ll=1;" datatype="xsd:string" id="meta13219" property="format" xsi:type="nex:LiteralMeta"/>
      </node>
      <node about="#node13224" id="node13224" label="ecu0024499">
        <meta content=" fg=255 153 255 x=-0.9126391 y=-1.8085895 ll=1;" datatype="xsd:string" id="meta13225" property="format" xsi:type="nex:LiteralMeta"/>
      </node>
      <node about="#node13230" id="node13230" label="0.982">
        <meta content=" fg=255 153 255 x=-0.8313388 y=-1.7450105;" datatype="xsd:string" id="meta13231" property="format" xsi:type="nex:LiteralMeta"/>
      </node>
      <node about="#node13232" id="node13232" label="pha0004058">
        <meta content=" fg=255 153 255 x=-0.85527647 y=-1.7638044 ll=1;" datatype="xsd:string" id="meta13233" property="format" xsi:type="nex:LiteralMeta"/>
      </node>
      <node about="#node13234" id="node13234" label="svi0004698">
        <meta content=" fg=255 153 255 x=-0.86373335 y=-1.7704653 ll=1;" datatype="xsd:string" id="meta13235" property="format" xsi:type="nex:LiteralMeta"/>
      </node>
      <node about="#node13244" id="node13244" label="0.951">
        <meta content=" fg=255 153 255 x=-0.81628376 y=-1.7334745;" datatype="xsd:string" id="meta13245" property="format" xsi:type="nex:LiteralMeta"/>
      </node>
      <node about="#node13246" id="node13246" label="0.894">
        <meta content=" fg=255 153 255 x=-0.83264685 y=-1.7463535;" datatype="xsd:string" id="meta13247" property="format" xsi:type="nex:LiteralMeta"/>
      </node>
      <node about="#node13248" id="node13248">
        <meta content=" fg=255 153 255 x=-0.84470946 y=-1.7558438;" datatype="xsd:string" id="meta13249" property="format" xsi:type="nex:LiteralMeta"/>
      </node>
      <node about="#node13250" id="node13250" label="ssp0049651">
        <meta content=" fg=255 153 255 x=-0.84470946 y=-1.7558438 ll=1;" datatype="xsd:string" id="meta13251" property="format" xsi:type="nex:LiteralMeta"/>
      </node>
      <node about="#node13252" id="node13252" label="ssp0050317">
        <meta content=" fg=255 153 255 x=-0.84470946 y=-1.7558438 ll=1;" datatype="xsd:string" id="meta13253" property="format" xsi:type="nex:LiteralMeta"/>
      </node>
      <node about="#node13258" id="node13258" label="sbi0020722">
        <meta content=" fg=255 153 255 x=-0.85187614 y=-1.7615011 ll=1;" datatype="xsd:string" id="meta13259" property="format" xsi:type="nex:LiteralMeta"/>
      </node>
      <node about="#node13264" id="node13264" label="zmy0114543">
        <meta content=" fg=255 153 255 x=-0.8782541 y=-1.782331 ll=1;" datatype="xsd:string" id="meta13265" property="format" xsi:type="nex:LiteralMeta"/>
      </node>
      <node about="#node13274" id="node13274" label="0.343">
        <meta content=" fg=255 153 255 x=-0.569443 y=-1.5414482;" datatype="xsd:string" id="meta13275" property="format" xsi:type="nex:LiteralMeta"/>
      </node>
      <node about="#node13276" id="node13276" label="dro0027609">
        <meta content=" fg=255 153 255 x=-0.86002666 y=-1.77073 ll=1;" datatype="xsd:string" id="meta13277" property="format" xsi:type="nex:LiteralMeta"/>
      </node>
      <node about="#node13278" id="node13278" label="mac0007373">
        <meta content=" fg=255 153 255 x=-0.7219143 y=-1.6618537 ll=1;" datatype="xsd:string" id="meta13279" property="format" xsi:type="nex:LiteralMeta"/>
      </node>
      <node about="#node13288" id="node13288" label="1.000">
        <meta content=" fg=255 153 255 x=-0.67069924 y=-1.6223904;" datatype="xsd:string" id="meta13289" property="format" xsi:type="nex:LiteralMeta"/>
      </node>
      <node about="#node13290" id="node13290" label="1.000">
        <meta content=" fg=255 153 255 x=-0.86012733 y=-1.7721661;" datatype="xsd:string" id="meta13291" property="format" xsi:type="nex:LiteralMeta"/>
      </node>
      <node about="#node13292" id="node13292" label="spo0017846">
        <meta content=" fg=255 153 255 x=-0.90040773 y=-1.8040016 ll=1;" datatype="xsd:string" id="meta13293" property="format" xsi:type="nex:LiteralMeta"/>
      </node>
      <node about="#node13294" id="node13294" label="spo0018063">
        <meta content=" fg=255 153 255 x=-0.87753785 y=-1.7859378 ll=1;" datatype="xsd:string" id="meta13295" property="format" xsi:type="nex:LiteralMeta"/>
      </node>
      <node about="#node13300" id="node13300" label="0.982">
        <meta content=" fg=255 153 255 x=-0.74035823 y=-1.6775591;" datatype="xsd:string" id="meta13301" property="format" xsi:type="nex:LiteralMeta"/>
      </node>
      <node about="#node13302" id="node13302" label="spo0018068">
        <meta content=" fg=255 153 255 x=-0.77219194 y=-1.7027603 ll=1;" datatype="xsd:string" id="meta13303" property="format" xsi:type="nex:LiteralMeta"/>
      </node>
      <node about="#node13304" id="node13304" label="spo0018453">
        <meta content=" fg=255 153 255 x=-0.8171032 y=-1.7383649 ll=1;" datatype="xsd:string" id="meta13305" property="format" xsi:type="nex:LiteralMeta"/>
      </node>
      <node about="#node13318" id="node13318" label="1.000">
        <meta content=" fg=255 153 255 x=-0.80599004 y=-1.7316653;" datatype="xsd:string" id="meta13319" property="format" xsi:type="nex:LiteralMeta"/>
      </node>
      <node about="#node13320" id="node13320" label="EPZm004122">
        <meta content=" fg=255 153 255 x=-0.92040706 y=-1.8223941 ll=1;" datatype="xsd:string" id="meta13321" property="format" xsi:type="nex:LiteralMeta"/>
      </node>
      <node about="#node13322" id="node13322" label="EPZm007136">
        <meta content=" fg=255 153 255 x=-0.95398283 y=-1.8491156 ll=1;" datatype="xsd:string" id="meta13323" property="format" xsi:type="nex:LiteralMeta"/>
      </node>
      <node about="#node13336" id="node13336" label="0.862">
        <meta content=" fg=255 153 255 x=-0.25108883 y=-1.3036292;" datatype="xsd:string" id="meta13337" property="format" xsi:type="nex:LiteralMeta"/>
      </node>
      <node about="#node13338" id="node13338" label="0.908">
        <meta content=" fg=255 153 255 x=-0.28324792 y=-1.3292782;" datatype="xsd:string" id="meta13339" property="format" xsi:type="nex:LiteralMeta"/>
      </node>
      <node about="#node13340" id="node13340" label="0.999">
        <meta content=" fg=255 153 255 x=-0.35988206 y=-1.390273;" datatype="xsd:string" id="meta13341" property="format" xsi:type="nex:LiteralMeta"/>
      </node>
      <node about="#node13342" id="node13342" label="0.989">
        <meta content=" fg=255 153 255 x=-0.41236353 y=-1.4320269;" datatype="xsd:string" id="meta13343" property="format" xsi:type="nex:LiteralMeta"/>
      </node>
      <node about="#node13344" id="node13344" label="0.138">
        <meta content=" fg=255 153 255 x=-0.42975256 y=-1.4458557;" datatype="xsd:string" id="meta13345" property="format" xsi:type="nex:LiteralMeta"/>
      </node>
      <node about="#node13346" id="node13346" label="0.770">
        <meta content=" fg=255 153 255 x=-0.45400146 y=-1.4651321;" datatype="xsd:string" id="meta13347" property="format" xsi:type="nex:LiteralMeta"/>
      </node>
      <node about="#node13348" id="node13348" label="1.000">
        <meta content=" fg=255 153 255 x=-0.5348714 y=-1.5293919;" datatype="xsd:string" id="meta13349" property="format" xsi:type="nex:LiteralMeta"/>
      </node>
      <node about="#node13350" id="node13350" label="lch0012172">
        <meta content=" fg=255 153 255 x=-0.53731215 y=-1.5313306 ll=1;" datatype="xsd:string" id="meta13351" property="format" xsi:type="nex:LiteralMeta"/>
      </node>
      <node about="#node13352" id="node13352" label="lch0012173">
        <meta content=" fg=255 153 255 x=-0.5455418 y=-1.5378742 ll=1;" datatype="xsd:string" id="meta13353" property="format" xsi:type="nex:LiteralMeta"/>
      </node>
      <node about="#node13358" id="node13358" label="lch0012171">
        <meta content=" fg=255 153 255 x=-0.52813375 y=-1.5241113 ll=1;" datatype="xsd:string" id="meta13359" property="format" xsi:type="nex:LiteralMeta"/>
      </node>
      <node about="#node13364" id="node13364" label="lch0012175">
        <meta content=" fg=255 153 255 x=-0.50948274 y=-1.509341 ll=1;" datatype="xsd:string" id="meta13365" property="format" xsi:type="nex:LiteralMeta"/>
      </node>
      <node about="#node13370" id="node13370" label="lch0012174">
        <meta content=" fg=255 153 255 x=-0.5155814 y=-1.5142822 ll=1;" datatype="xsd:string" id="meta13371" property="format" xsi:type="nex:LiteralMeta"/>
      </node>
      <node about="#node13376" id="node13376" label="lch0012170">
        <meta content=" fg=255 153 255 x=-0.4882584 y=-1.4926618 ll=1;" datatype="xsd:string" id="meta13377" property="format" xsi:type="nex:LiteralMeta"/>
      </node>
      <node about="#node13382" id="node13382" label="0.975">
        <meta content=" fg=255 153 255 x=-0.33273616 y=-1.3688464;" datatype="xsd:string" id="meta13383" property="format" xsi:type="nex:LiteralMeta"/>
      </node>
      <node about="#node13384" id="node13384" label="0.078">
        <meta content=" fg=255 153 255 x=-0.34577256 y=-1.3792609;" datatype="xsd:string" id="meta13385" property="format" xsi:type="nex:LiteralMeta"/>
      </node>
      <node about="#node13386" id="node13386" label="1.000">
        <meta content=" fg=255 153 255 x=-0.43667436 y=-1.4518511;" datatype="xsd:string" id="meta13387" property="format" xsi:type="nex:LiteralMeta"/>
      </node>
      <node about="#node13388" id="node13388" label="cmi0006614">
        <meta content=" fg=255 153 255 x=-0.50387865 y=-1.5054954 ll=1;" datatype="xsd:string" id="meta13389" property="format" xsi:type="nex:LiteralMeta"/>
      </node>
      <node about="#node13390" id="node13390" label="cmi0006615">
        <meta content=" fg=255 153 255 x=-0.49514374 y=-1.4985615 ll=1;" datatype="xsd:string" id="meta13391" property="format" xsi:type="nex:LiteralMeta"/>
      </node>
      <node about="#node13396" id="node13396" label="cmi0021248">
        <meta content=" fg=255 153 255 x=-0.5848348 y=-1.5704021 ll=1;" datatype="xsd:string" id="meta13397" property="format" xsi:type="nex:LiteralMeta"/>
      </node>
      <node about="#node13402" id="node13402" label="0.148">
        <meta content=" fg=255 153 255 x=-0.34507224 y=-1.3787218;" datatype="xsd:string" id="meta13403" property="format" xsi:type="nex:LiteralMeta"/>
      </node>
      <node about="#node13404" id="node13404" label="lch0012176">
        <meta content=" fg=255 153 255 x=-0.48571706 y=-1.4912667 ll=1;" datatype="xsd:string" id="meta13405" property="format" xsi:type="nex:LiteralMeta"/>
      </node>
      <node about="#node13406" id="node13406" label="lch0012177">
        <meta content=" fg=255 153 255 x=-0.6098583 y=-1.5907801 ll=1;" datatype="xsd:string" id="meta13407" property="format" xsi:type="nex:LiteralMeta"/>
      </node>
      <node about="#node13420" id="node13420" label="0.895">
        <meta content=" fg=255 153 255 x=-0.27621755 y=-1.3238288;" datatype="xsd:string" id="meta13421" property="format" xsi:type="nex:LiteralMeta"/>
      </node>
      <node about="#node13422" id="node13422" label="1.000">
        <meta content=" fg=255 153 255 x=-0.4238977 y=-1.4424429;" datatype="xsd:string" id="meta13423" property="format" xsi:type="nex:LiteralMeta"/>
      </node>
      <node about="#node13424" id="node13424" label="0.446">
        <meta content=" fg=255 153 255 x=-0.44095746 y=-1.4561337;" datatype="xsd:string" id="meta13425" property="format" xsi:type="nex:LiteralMeta"/>
      </node>
      <node about="#node13426" id="node13426" label="0.999">
        <meta content=" fg=255 153 255 x=-0.5163395 y=-1.5165795;" datatype="xsd:string" id="meta13427" property="format" xsi:type="nex:LiteralMeta"/>
      </node>
      <node about="#node13428" id="node13428" label="lch0022321">
        <meta content=" fg=255 153 255 x=-0.5190093 y=-1.5187194 ll=1;" datatype="xsd:string" id="meta13429" property="format" xsi:type="nex:LiteralMeta"/>
      </node>
      <node about="#node13430" id="node13430" label="lch0033781">
        <meta content=" fg=255 153 255 x=-0.51896197 y=-1.5186832 ll=1;" datatype="xsd:string" id="meta13431" property="format" xsi:type="nex:LiteralMeta"/>
      </node>
      <node about="#node13436" id="node13436" label="1.000">
        <meta content=" fg=255 153 255 x=-0.5538906 y=-1.5468397;" datatype="xsd:string" id="meta13437" property="format" xsi:type="nex:LiteralMeta"/>
      </node>
      <node about="#node13438" id="node13438" label="lch0003731">
        <meta content=" fg=255 153 255 x=-0.5648146 y=-1.5556101 ll=1;" datatype="xsd:string" id="meta13439" property="format" xsi:type="nex:LiteralMeta"/>
      </node>
      <node about="#node13440" id="node13440" label="lch0033780">
        <meta content=" fg=255 153 255 x=-0.5538906 y=-1.5468397 ll=1;" datatype="xsd:string" id="meta13441" property="format" xsi:type="nex:LiteralMeta"/>
      </node>
      <node about="#node13450" id="node13450" label="0.985">
        <meta content=" fg=255 153 255 x=-0.46350786 y=-1.4743097;" datatype="xsd:string" id="meta13451" property="format" xsi:type="nex:LiteralMeta"/>
      </node>
      <node about="#node13452" id="node13452" label="lch0008442">
        <meta content=" fg=255 153 255 x=-0.529968 y=-1.5277554 ll=1;" datatype="xsd:string" id="meta13453" property="format" xsi:type="nex:LiteralMeta"/>
      </node>
      <node about="#node13454" id="node13454" label="lch0026669">
        <meta content=" fg=255 153 255 x=-0.4660237 y=-1.4763345 ll=1;" datatype="xsd:string" id="meta13455" property="format" xsi:type="nex:LiteralMeta"/>
      </node>
      <node about="#node13464" id="node13464" label="0.928">
        <meta content=" fg=255 153 255 x=-0.32073125 y=-1.3596995;" datatype="xsd:string" id="meta13465" property="format" xsi:type="nex:LiteralMeta"/>
      </node>
      <node about="#node13466" id="node13466" label="cmi0006613">
        <meta content=" fg=255 153 255 x=-0.5402294 y=-1.536506 ll=1;" datatype="xsd:string" id="meta13467" property="format" xsi:type="nex:LiteralMeta"/>
      </node>
      <node about="#node13468" id="node13468" label="cmi0021238">
        <meta content=" fg=255 153 255 x=-0.65877753 y=-1.6322216 ll=1;" datatype="xsd:string" id="meta13469" property="format" xsi:type="nex:LiteralMeta"/>
      </node>
      <node about="#node13486" id="node13486" label="0.953">
        <meta content=" fg=255 153 255 x=-0.16984242 y=-1.2965592;" datatype="xsd:string" id="meta13487" property="format" xsi:type="nex:LiteralMeta"/>
      </node>
      <node about="#node13488" id="node13488" label="0.960">
        <meta content=" fg=255 153 255 x=-0.22946075 y=-1.3473972;" datatype="xsd:string" id="meta13489" property="format" xsi:type="nex:LiteralMeta"/>
      </node>
      <node about="#node13490" id="node13490" label="0.676">
        <meta content=" fg=255 153 255 x=-0.3051281 y=-1.411868;" datatype="xsd:string" id="meta13491" property="format" xsi:type="nex:LiteralMeta"/>
      </node>
      <node about="#node13492" id="node13492" label="1.000">
        <meta content=" fg=255 153 255 x=-0.6449034 y=-1.7010121;" datatype="xsd:string" id="meta13493" property="format" xsi:type="nex:LiteralMeta"/>
      </node>
      <node about="#node13494" id="node13494" label="0.977">
        <meta content=" fg=255 153 255 x=-0.7071901 y=-1.7520168;" datatype="xsd:string" id="meta13495" property="format" xsi:type="nex:LiteralMeta"/>
      </node>
      <node about="#node13496" id="node13496" label="0.987">
        <meta content=" fg=255 153 255 x=-0.7744027 y=-1.8068069;" datatype="xsd:string" id="meta13497" property="format" xsi:type="nex:LiteralMeta"/>
      </node>
      <node about="#node13498" id="node13498" label="0.018">
        <meta content=" fg=255 153 255 x=-0.79234356 y=-1.8213539;" datatype="xsd:string" id="meta13499" property="format" xsi:type="nex:LiteralMeta"/>
      </node>
      <node about="#node13500" id="node13500" label="0.984">
        <meta content=" fg=255 153 255 x=-0.83809155 y=-1.8584172;" datatype="xsd:string" id="meta13501" property="format" xsi:type="nex:LiteralMeta"/>
      </node>
      <node about="#node13502" id="node13502" label="0.396">
        <meta content=" fg=255 153 255 x=-0.85502476 y=-1.8721246;" datatype="xsd:string" id="meta13503" property="format" xsi:type="nex:LiteralMeta"/>
      </node>
      <node about="#node13504" id="node13504" label="0.870">
        <meta content=" fg=255 153 255 x=-0.8875845 y=-1.8984706;" datatype="xsd:string" id="meta13505" property="format" xsi:type="nex:LiteralMeta"/>
      </node>
      <node about="#node13506" id="node13506" label="0.846">
        <meta content=" fg=255 153 255 x=-0.9062857 y=-1.9135967;" datatype="xsd:string" id="meta13507" property="format" xsi:type="nex:LiteralMeta"/>
      </node>
      <node about="#node13508" id="node13508" label="0.878">
        <meta content=" fg=255 153 255 x=-0.919771 y=-1.9244951;" datatype="xsd:string" id="meta13509" property="format" xsi:type="nex:LiteralMeta"/>
      </node>
      <node about="#node13510" id="node13510" label="0.970">
        <meta content=" fg=255 153 255 x=-0.9408255 y=-1.9415035;" datatype="xsd:string" id="meta13511" property="format" xsi:type="nex:LiteralMeta"/>
      </node>
      <node about="#node13512" id="node13512" label="0.924">
        <meta content=" fg=255 153 255 x=-0.9491574 y=-1.9482315;" datatype="xsd:string" id="meta13513" property="format" xsi:type="nex:LiteralMeta"/>
      </node>
      <node about="#node13514" id="node13514" label="0.000">
        <meta content=" fg=255 153 255 x=-0.9491574 y=-1.9482315;" datatype="xsd:string" id="meta13515" property="format" xsi:type="nex:LiteralMeta"/>
      </node>
      <node about="#node13516" id="node13516" label="oni0037310">
        <meta content=" fg=255 153 255 x=-0.9491574 y=-1.9482315 ll=1;" datatype="xsd:string" id="meta13517" property="format" xsi:type="nex:LiteralMeta"/>
      </node>
      <node about="#node13518" id="node13518" label="ogu0008905">
        <meta content=" fg=255 153 255 x=-0.9546745 y=-1.9526865 ll=1;" datatype="xsd:string" id="meta13519" property="format" xsi:type="nex:LiteralMeta"/>
      </node>
      <node about="#node13524" id="node13524" label="osa0032468">
        <meta content=" fg=255 153 255 x=-0.95467645 y=-1.9526918 ll=1;" datatype="xsd:string" id="meta13525" property="format" xsi:type="nex:LiteralMeta"/>
      </node>
      <node about="#node13530" id="node13530" label="ogl0027724">
        <meta content=" fg=255 153 255 x=-0.94639087 y=-1.946005 ll=1;" datatype="xsd:string" id="meta13531" property="format" xsi:type="nex:LiteralMeta"/>
      </node>
      <node about="#node13536" id="node13536" label="ome0008667">
        <meta content=" fg=255 153 255 x=-0.939172 y=-1.9402001 ll=1;" datatype="xsd:string" id="meta13537" property="format" xsi:type="nex:LiteralMeta"/>
      </node>
      <node about="#node13542" id="node13542" label="0.946">
        <meta content=" fg=255 153 255 x=-0.92102045 y=-1.9255391;" datatype="xsd:string" id="meta13543" property="format" xsi:type="nex:LiteralMeta"/>
      </node>
      <node about="#node13544" id="node13544" label="ogl0027723">
        <meta content=" fg=255 153 255 x=-0.9266298 y=-1.9300836 ll=1;" datatype="xsd:string" id="meta13545" property="format" xsi:type="nex:LiteralMeta"/>
      </node>
      <node about="#node13546" id="node13546" label="oni0031215">
        <meta content=" fg=255 153 255 x=-0.9265442 y=-1.930018 ll=1;" datatype="xsd:string" id="meta13547" property="format" xsi:type="nex:LiteralMeta"/>
      </node>
      <node about="#node13556" id="node13556" label="opu0007674">
        <meta content=" fg=255 153 255 x=-0.92142594 y=-1.9259329 ll=1;" datatype="xsd:string" id="meta13557" property="format" xsi:type="nex:LiteralMeta"/>
      </node>
      <node about="#node13562" id="node13562" label="lpe0007126">
        <meta content=" fg=255 153 255 x=-0.9852928 y=-1.9779236 ll=1;" datatype="xsd:string" id="meta13563" property="format" xsi:type="nex:LiteralMeta"/>
      </node>
      <node about="#node13568" id="node13568" label="0.997">
        <meta content=" fg=255 153 255 x=-0.8951569 y=-1.9048209;" datatype="xsd:string" id="meta13569" property="format" xsi:type="nex:LiteralMeta"/>
      </node>
      <node about="#node13570" id="node13570" label="ogu0008909">
        <meta content=" fg=255 153 255 x=-0.9307533 y=-1.9337548 ll=1;" datatype="xsd:string" id="meta13571" property="format" xsi:type="nex:LiteralMeta"/>
      </node>
      <node about="#node13572" id="node13572" label="osa0030470">
        <meta content=" fg=255 153 255 x=-1.0233742 y=-2.009126 ll=1;" datatype="xsd:string" id="meta13573" property="format" xsi:type="nex:LiteralMeta"/>
      </node>
      <node about="#node13582" id="node13582" label="1.000">
        <meta content=" fg=255 153 255 x=-0.9648156 y=-1.9618335;" datatype="xsd:string" id="meta13583" property="format" xsi:type="nex:LiteralMeta"/>
      </node>
      <node about="#node13584" id="node13584" label="ome0008669">
        <meta content=" fg=255 153 255 x=-1.0019602 y=-1.9920756 ll=1;" datatype="xsd:string" id="meta13585" property="format" xsi:type="nex:LiteralMeta"/>
      </node>
      <node about="#node13586" id="node13586" label="osa0031326">
        <meta content=" fg=255 153 255 x=-1.0071092 y=-1.996296 ll=1;" datatype="xsd:string" id="meta13587" property="format" xsi:type="nex:LiteralMeta"/>
      </node>
      <node about="#node13596" id="node13596" label="0.998">
        <meta content=" fg=255 153 255 x=-0.84484524 y=-1.8645376;" datatype="xsd:string" id="meta13597" property="format" xsi:type="nex:LiteralMeta"/>
      </node>
      <node about="#node13598" id="node13598" label="0.998">
        <meta content=" fg=255 153 255 x=-0.9102213 y=-1.9179841;" datatype="xsd:string" id="meta13599" property="format" xsi:type="nex:LiteralMeta"/>
      </node>
      <node about="#node13600" id="node13600" label="0.999">
        <meta content=" fg=255 153 255 x=-0.96159625 y=-1.9599671;" datatype="xsd:string" id="meta13601" property="format" xsi:type="nex:LiteralMeta"/>
      </node>
      <node about="#node13602" id="node13602" label="0.896">
        <meta content=" fg=255 153 255 x=-0.97531384 y=-1.9711678;" datatype="xsd:string" id="meta13603" property="format" xsi:type="nex:LiteralMeta"/>
      </node>
      <node about="#node13604" id="node13604" label="0.963">
        <meta content=" fg=255 153 255 x=-0.98649794 y=-1.9802961;" datatype="xsd:string" id="meta13605" property="format" xsi:type="nex:LiteralMeta"/>
      </node>
      <node about="#node13606" id="node13606">
        <meta content=" fg=255 153 255 x=-0.98649794 y=-1.9802961;" datatype="xsd:string" id="meta13607" property="format" xsi:type="nex:LiteralMeta"/>
      </node>
      <node about="#node13608" id="node13608" label="ogl0019796">
        <meta content=" fg=255 153 255 x=-0.98649794 y=-1.9802961 ll=1;" datatype="xsd:string" id="meta13609" property="format" xsi:type="nex:LiteralMeta"/>
      </node>
      <node about="#node13610" id="node13610" label="ogu0020447">
        <meta content=" fg=255 153 255 x=-0.98649794 y=-1.9802961 ll=1;" datatype="xsd:string" id="meta13611" property="format" xsi:type="nex:LiteralMeta"/>
      </node>
      <node about="#node13616" id="node13616" label="oba0017996">
        <meta content=" fg=255 153 255 x=-0.98649794 y=-1.9802961 ll=1;" datatype="xsd:string" id="meta13617" property="format" xsi:type="nex:LiteralMeta"/>
      </node>
      <node about="#node13622" id="node13622" label="ome0020039">
        <meta content=" fg=255 153 255 x=-0.9917513 y=-1.9846059 ll=1;" datatype="xsd:string" id="meta13623" property="format" xsi:type="nex:LiteralMeta"/>
      </node>
      <node about="#node13628" id="node13628">
        <meta content=" fg=255 153 255 x=-0.9713458 y=-1.9679475;" datatype="xsd:string" id="meta13629" property="format" xsi:type="nex:LiteralMeta"/>
      </node>
      <node about="#node13630" id="node13630" label="oni0025404">
        <meta content=" fg=255 153 255 x=-0.9713458 y=-1.9679475 ll=1;" datatype="xsd:string" id="meta13631" property="format" xsi:type="nex:LiteralMeta"/>
      </node>
      <node about="#node13632" id="node13632" label="osa0007218">
        <meta content=" fg=255 153 255 x=-0.9713458 y=-1.9679475 ll=1;" datatype="xsd:string" id="meta13633" property="format" xsi:type="nex:LiteralMeta"/>
      </node>
      <node about="#node13642" id="node13642" label="opu0018181">
        <meta content=" fg=255 153 255 x=-0.9550961 y=-1.9547609 ll=1;" datatype="xsd:string" id="meta13643" property="format" xsi:type="nex:LiteralMeta"/>
      </node>
      <node about="#node13648" id="node13648" label="1.000">
        <meta content=" fg=255 153 255 x=-0.918875 y=-1.9253827;" datatype="xsd:string" id="meta13649" property="format" xsi:type="nex:LiteralMeta"/>
      </node>
      <node about="#node13650" id="node13650" label="0.950">
        <meta content=" fg=255 153 255 x=-0.9463917 y=-1.9479895;" datatype="xsd:string" id="meta13651" property="format" xsi:type="nex:LiteralMeta"/>
      </node>
      <node about="#node13652" id="node13652" label="0.847">
        <meta content=" fg=255 153 255 x=-0.95460796 y=-1.9547341;" datatype="xsd:string" id="meta13653" property="format" xsi:type="nex:LiteralMeta"/>
      </node>
      <node about="#node13654" id="node13654" label="0.778">
        <meta content=" fg=255 153 255 x=-0.961546 y=-1.9604272;" datatype="xsd:string" id="meta13655" property="format" xsi:type="nex:LiteralMeta"/>
      </node>
      <node about="#node13656" id="node13656" label="ome0008683">
        <meta content=" fg=255 153 255 x=-0.97868645 y=-1.974486 ll=1;" datatype="xsd:string" id="meta13657" property="format" xsi:type="nex:LiteralMeta"/>
      </node>
      <node about="#node13658" id="node13658" label="oru0008698">
        <meta content=" fg=255 153 255 x=-0.9809882 y=-1.976387 ll=1;" datatype="xsd:string" id="meta13659" property="format" xsi:type="nex:LiteralMeta"/>
      </node>
      <node about="#node13664" id="node13664" label="osa0032337">
        <meta content=" fg=255 153 255 x=-0.98279285 y=-1.9778898 ll=1;" datatype="xsd:string" id="meta13665" property="format" xsi:type="nex:LiteralMeta"/>
      </node>
      <node about="#node13670" id="node13670" label="0.960">
        <meta content=" fg=255 153 255 x=-0.9642877 y=-1.9627103;" datatype="xsd:string" id="meta13671" property="format" xsi:type="nex:LiteralMeta"/>
      </node>
      <node about="#node13672" id="node13672" label="ogu0008914">
        <meta content=" fg=255 153 255 x=-0.9718557 y=-1.968933 ll=1;" datatype="xsd:string" id="meta13673" property="format" xsi:type="nex:LiteralMeta"/>
      </node>
      <node about="#node13674" id="node13674" label="osa0033555">
        <meta content=" fg=255 153 255 x=-0.9816692 y=-1.9770137 ll=1;" datatype="xsd:string" id="meta13675" property="format" xsi:type="nex:LiteralMeta"/>
      </node>
      <node about="#node13684" id="node13684" label="opu0007677">
        <meta content=" fg=255 153 255 x=-0.9578511 y=-1.957483 ll=1;" datatype="xsd:string" id="meta13685" property="format" xsi:type="nex:LiteralMeta"/>
      </node>
      <node about="#node13698" id="node13698" label="0.920">
        <meta content=" fg=255 153 255 x=-0.7466865 y=-1.7847061;" datatype="xsd:string" id="meta13699" property="format" xsi:type="nex:LiteralMeta"/>
      </node>
      <node about="#node13700" id="node13700" label="1.000">
        <meta content=" fg=255 153 255 x=-0.91544616 y=-1.9240372;" datatype="xsd:string" id="meta13701" property="format" xsi:type="nex:LiteralMeta"/>
      </node>
      <node about="#node13702" id="node13702" label="0.981">
        <meta content=" fg=255 153 255 x=-0.91544616 y=-1.9240372;" datatype="xsd:string" id="meta13703" property="format" xsi:type="nex:LiteralMeta"/>
      </node>
      <node about="#node13704" id="node13704">
        <meta content=" fg=255 153 255 x=-0.94981384 y=-1.9523768;" datatype="xsd:string" id="meta13705" property="format" xsi:type="nex:LiteralMeta"/>
      </node>
      <node about="#node13706" id="node13706" label="tae0025262">
        <meta content=" fg=255 153 255 x=-0.94981384 y=-1.9523768 ll=1;" datatype="xsd:string" id="meta13707" property="format" xsi:type="nex:LiteralMeta"/>
      </node>
      <node about="#node13708" id="node13708" label="ttu0121730">
        <meta content=" fg=255 153 255 x=-0.94981384 y=-1.9523768 ll=1;" datatype="xsd:string" id="meta13709" property="format" xsi:type="nex:LiteralMeta"/>
      </node>
      <node about="#node13714" id="node13714">
        <meta content=" fg=255 153 255 x=-0.94138324 y=-1.9454601;" datatype="xsd:string" id="meta13715" property="format" xsi:type="nex:LiteralMeta"/>
      </node>
      <node about="#node13716" id="node13716" label="tae0060385">
        <meta content=" fg=255 153 255 x=-0.94138324 y=-1.9454601 ll=1;" datatype="xsd:string" id="meta13717" property="format" xsi:type="nex:LiteralMeta"/>
      </node>
      <node about="#node13718" id="node13718" label="ttu0129625">
        <meta content=" fg=255 153 255 x=-0.94138324 y=-1.9454601 ll=1;" datatype="xsd:string" id="meta13719" property="format" xsi:type="nex:LiteralMeta"/>
      </node>
      <node about="#node13728" id="node13728" label="tae0043543">
        <meta content=" fg=255 153 255 x=-0.9386339 y=-1.9432129 ll=1;" datatype="xsd:string" id="meta13729" property="format" xsi:type="nex:LiteralMeta"/>
      </node>
      <node about="#node13734" id="node13734" label="1.000">
        <meta content=" fg=255 153 255 x=-0.866082 y=-1.8837267;" datatype="xsd:string" id="meta13735" property="format" xsi:type="nex:LiteralMeta"/>
      </node>
      <node about="#node13736" id="node13736" label="0.791">
        <meta content=" fg=255 153 255 x=-0.87194115 y=-1.888582;" datatype="xsd:string" id="meta13737" property="format" xsi:type="nex:LiteralMeta"/>
      </node>
      <node about="#node13738" id="node13738" label="0.998">
        <meta content=" fg=255 153 255 x=-0.9038255 y=-1.914982;" datatype="xsd:string" id="meta13739" property="format" xsi:type="nex:LiteralMeta"/>
      </node>
      <node about="#node13740" id="node13740" label="ata0137334">
        <meta content=" fg=255 153 255 x=-0.9038255 y=-1.914982 ll=1;" datatype="xsd:string" id="meta13741" property="format" xsi:type="nex:LiteralMeta"/>
      </node>
      <node about="#node13742" id="node13742" label="tae0019512">
        <meta content=" fg=255 153 255 x=-0.9038255 y=-1.914982 ll=1;" datatype="xsd:string" id="meta13743" property="format" xsi:type="nex:LiteralMeta"/>
      </node>
      <node about="#node13748" id="node13748" label="0.880">
        <meta content=" fg=255 153 255 x=-0.88008213 y=-1.8953336;" datatype="xsd:string" id="meta13749" property="format" xsi:type="nex:LiteralMeta"/>
      </node>
      <node about="#node13750" id="node13750" label="ata0137337">
        <meta content=" fg=255 153 255 x=-0.88008213 y=-1.8953338 ll=1;" datatype="xsd:string" id="meta13751" property="format" xsi:type="nex:LiteralMeta"/>
      </node>
      <node about="#node13752" id="node13752" label="tae0121471">
        <meta content=" fg=255 153 255 x=-0.88008213 y=-1.8953338 ll=1;" datatype="xsd:string" id="meta13753" property="format" xsi:type="nex:LiteralMeta"/>
      </node>
      <node about="#node13762" id="node13762" label="0.716">
        <meta content=" fg=255 153 255 x=-0.8690422 y=-1.8861858;" datatype="xsd:string" id="meta13763" property="format" xsi:type="nex:LiteralMeta"/>
      </node>
      <node about="#node13764" id="node13764" label="tae0084463">
        <meta content=" fg=255 153 255 x=-0.8805253 y=-1.895721 ll=1;" datatype="xsd:string" id="meta13765" property="format" xsi:type="nex:LiteralMeta"/>
      </node>
      <node about="#node13766" id="node13766" label="tae0022579">
        <meta content=" fg=255 153 255 x=-0.91246843 y=-1.9222751 ll=1;" datatype="xsd:string" id="meta13767" property="format" xsi:type="nex:LiteralMeta"/>
      </node>
      <node about="#node13784" id="node13784" label="0.637">
        <meta content=" fg=255 153 255 x=-0.6682845 y=-1.7212113;" datatype="xsd:string" id="meta13785" property="format" xsi:type="nex:LiteralMeta"/>
      </node>
      <node about="#node13786" id="node13786" label="0.976">
        <meta content=" fg=255 153 255 x=-0.718521 y=-1.763962;" datatype="xsd:string" id="meta13787" property="format" xsi:type="nex:LiteralMeta"/>
      </node>
      <node about="#node13788" id="node13788" label="0.957">
        <meta content=" fg=255 153 255 x=-0.76364475 y=-1.802065;" datatype="xsd:string" id="meta13789" property="format" xsi:type="nex:LiteralMeta"/>
      </node>
      <node about="#node13790" id="node13790" label="0.879">
        <meta content=" fg=255 153 255 x=-0.79747486 y=-1.8306199;" datatype="xsd:string" id="meta13791" property="format" xsi:type="nex:LiteralMeta"/>
      </node>
      <node about="#node13792" id="node13792" label="0.997">
        <meta content=" fg=255 153 255 x=-0.8562009 y=-1.879926;" datatype="xsd:string" id="meta13793" property="format" xsi:type="nex:LiteralMeta"/>
      </node>
      <node about="#node13794" id="node13794" label="0.963">
        <meta content=" fg=255 153 255 x=-0.8799675 y=-1.8998315;" datatype="xsd:string" id="meta13795" property="format" xsi:type="nex:LiteralMeta"/>
      </node>
      <node about="#node13796" id="node13796" label="0.936">
        <meta content=" fg=255 153 255 x=-0.89563894 y=-1.9129515;" datatype="xsd:string" id="meta13797" property="format" xsi:type="nex:LiteralMeta"/>
      </node>
      <node about="#node13798" id="node13798" label="0.924">
        <meta content=" fg=255 153 255 x=-0.9042745 y=-1.9201664;" datatype="xsd:string" id="meta13799" property="format" xsi:type="nex:LiteralMeta"/>
      </node>
      <node about="#node13800" id="node13800" label="0.967">
        <meta content=" fg=255 153 255 x=-0.919496 y=-1.9328629;" datatype="xsd:string" id="meta13801" property="format" xsi:type="nex:LiteralMeta"/>
      </node>
      <node about="#node13802" id="node13802" label="0.763">
        <meta content=" fg=255 153 255 x=-0.9284738 y=-1.9403453;" datatype="xsd:string" id="meta13803" property="format" xsi:type="nex:LiteralMeta"/>
      </node>
      <node about="#node13804" id="node13804">
        <meta content=" fg=255 153 255 x=-0.9323121 y=-1.9435416;" datatype="xsd:string" id="meta13805" property="format" xsi:type="nex:LiteralMeta"/>
      </node>
      <node about="#node13806" id="node13806" label="tae0004834">
        <meta content=" fg=255 153 255 x=-0.9323121 y=-1.9435416 ll=1;" datatype="xsd:string" id="meta13807" property="format" xsi:type="nex:LiteralMeta"/>
      </node>
      <node about="#node13808" id="node13808" label="tdi0217711">
        <meta content=" fg=255 153 255 x=-0.9323121 y=-1.9435416 ll=1;" datatype="xsd:string" id="meta13809" property="format" xsi:type="nex:LiteralMeta"/>
      </node>
      <node about="#node13810" id="node13810" label="ttu0131325">
        <meta content=" fg=255 153 255 x=-0.9323121 y=-1.9435416 ll=1;" datatype="xsd:string" id="meta13811" property="format" xsi:type="nex:LiteralMeta"/>
      </node>
      <node about="#node13812" id="node13812" label="ttu0131326">
        <meta content=" fg=255 153 255 x=-0.9323121 y=-1.9435416 ll=1;" datatype="xsd:string" id="meta13813" property="format" xsi:type="nex:LiteralMeta"/>
      </node>
      <node about="#node13822" id="node13822" label="0.663">
        <meta content=" fg=255 153 255 x=-0.92992467 y=-1.9415565;" datatype="xsd:string" id="meta13823" property="format" xsi:type="nex:LiteralMeta"/>
      </node>
      <node about="#node13824" id="node13824" label="ttu0131327">
        <meta content=" fg=255 153 255 x=-0.92992467 y=-1.9415565 ll=1;" datatype="xsd:string" id="meta13825" property="format" xsi:type="nex:LiteralMeta"/>
      </node>
      <node about="#node13826" id="node13826" label="ttu0131328">
        <meta content=" fg=255 153 255 x=-0.92992467 y=-1.9415565 ll=1;" datatype="xsd:string" id="meta13827" property="format" xsi:type="nex:LiteralMeta"/>
      </node>
      <node about="#node13836" id="node13836">
        <meta content=" fg=255 153 255 x=-0.95945 y=-1.9662712;" datatype="xsd:string" id="meta13837" property="format" xsi:type="nex:LiteralMeta"/>
      </node>
      <node about="#node13838" id="node13838" label="tdi0217712">
        <meta content=" fg=255 153 255 x=-0.95945 y=-1.9662712 ll=1;" datatype="xsd:string" id="meta13839" property="format" xsi:type="nex:LiteralMeta"/>
      </node>
      <node about="#node13840" id="node13840" label="ttu0131323">
        <meta content=" fg=255 153 255 x=-0.95945 y=-1.9662712 ll=1;" datatype="xsd:string" id="meta13841" property="format" xsi:type="nex:LiteralMeta"/>
      </node>
      <node about="#node13850" id="node13850" label="0.422">
        <meta content=" fg=255 153 255 x=-0.9069477 y=-1.9224072;" datatype="xsd:string" id="meta13851" property="format" xsi:type="nex:LiteralMeta"/>
      </node>
      <node about="#node13852" id="node13852" label="1.000">
        <meta content=" fg=255 153 255 x=-0.9584786 y=-1.9655839;" datatype="xsd:string" id="meta13853" property="format" xsi:type="nex:LiteralMeta"/>
      </node>
      <node about="#node13854" id="node13854">
        <meta content=" fg=255 153 255 x=-0.9610913 y=-1.9677721;" datatype="xsd:string" id="meta13855" property="format" xsi:type="nex:LiteralMeta"/>
      </node>
      <node about="#node13856" id="node13856" label="tae0036525">
        <meta content=" fg=255 153 255 x=-0.9610913 y=-1.9677721 ll=1;" datatype="xsd:string" id="meta13857" property="format" xsi:type="nex:LiteralMeta"/>
      </node>
      <node about="#node13858" id="node13858" label="ttu0166714">
        <meta content=" fg=255 153 255 x=-0.9610913 y=-1.9677721 ll=1;" datatype="xsd:string" id="meta13859" property="format" xsi:type="nex:LiteralMeta"/>
      </node>
      <node about="#node13864" id="node13864" label="tdi0181878">
        <meta content=" fg=255 153 255 x=-0.9584786 y=-1.9655839 ll=1;" datatype="xsd:string" id="meta13865" property="format" xsi:type="nex:LiteralMeta"/>
      </node>
      <node about="#node13870" id="node13870" label="ttu0135470">
        <meta content=" fg=255 153 255 x=-0.94907355 y=-1.9577613 ll=1;" datatype="xsd:string" id="meta13871" property="format" xsi:type="nex:LiteralMeta"/>
      </node>
      <node about="#node13880" id="node13880" label="0.760">
        <meta content=" fg=255 153 255 x=-0.90068305 y=-1.9171952;" datatype="xsd:string" id="meta13881" property="format" xsi:type="nex:LiteralMeta"/>
      </node>
      <node about="#node13882" id="node13882" label="0.996">
        <meta content=" fg=255 153 255 x=-0.9295488 y=-1.9414704;" datatype="xsd:string" id="meta13883" property="format" xsi:type="nex:LiteralMeta"/>
      </node>
      <node about="#node13884" id="node13884" label="0.350">
        <meta content=" fg=255 153 255 x=-0.9347504 y=-1.945843;" datatype="xsd:string" id="meta13885" property="format" xsi:type="nex:LiteralMeta"/>
      </node>
      <node about="#node13886" id="node13886">
        <meta content=" fg=255 153 255 x=-0.950466 y=-1.9590485;" datatype="xsd:string" id="meta13887" property="format" xsi:type="nex:LiteralMeta"/>
      </node>
      <node about="#node13888" id="node13888" label="ata0232602">
        <meta content=" fg=255 153 255 x=-0.950466 y=-1.9590485 ll=1;" datatype="xsd:string" id="meta13889" property="format" xsi:type="nex:LiteralMeta"/>
      </node>
      <node about="#node13890" id="node13890" label="ata0232603">
        <meta content=" fg=255 153 255 x=-0.950466 y=-1.9590485 ll=1;" datatype="xsd:string" id="meta13891" property="format" xsi:type="nex:LiteralMeta"/>
      </node>
      <node about="#node13896" id="node13896" label="ata0215092">
        <meta content=" fg=255 153 255 x=-0.9347504 y=-1.945843 ll=1;" datatype="xsd:string" id="meta13897" property="format" xsi:type="nex:LiteralMeta"/>
      </node>
      <node about="#node13902" id="node13902" label="tae0049962">
        <meta content=" fg=255 153 255 x=-0.9295488 y=-1.9414704 ll=1;" datatype="xsd:string" id="meta13903" property="format" xsi:type="nex:LiteralMeta"/>
      </node>
      <node about="#node13908" id="node13908" label="tae0003883">
        <meta content=" fg=255 153 255 x=-0.93725926 y=-1.9480176 ll=1;" datatype="xsd:string" id="meta13909" property="format" xsi:type="nex:LiteralMeta"/>
      </node>
      <node about="#node13918" id="node13918" label="hvu0242370">
        <meta content=" fg=255 153 255 x=-0.9313128 y=-1.9431349 ll=1;" datatype="xsd:string" id="meta13919" property="format" xsi:type="nex:LiteralMeta"/>
      </node>
      <node about="#node13924" id="node13924" label="0.936">
        <meta content=" fg=255 153 255 x=-0.87642556 y=-1.8970319;" datatype="xsd:string" id="meta13925" property="format" xsi:type="nex:LiteralMeta"/>
      </node>
      <node about="#node13926" id="node13926" label="0.891">
        <meta content=" fg=255 153 255 x=-0.8867513 y=-1.9057581;" datatype="xsd:string" id="meta13927" property="format" xsi:type="nex:LiteralMeta"/>
      </node>
      <node about="#node13928" id="node13928">
        <meta content=" fg=255 153 255 x=-0.9187626 y=-1.9328;" datatype="xsd:string" id="meta13929" property="format" xsi:type="nex:LiteralMeta"/>
      </node>
      <node about="#node13930" id="node13930" label="tae0095038">
        <meta content=" fg=255 153 255 x=-0.9187626 y=-1.9328 ll=1;" datatype="xsd:string" id="meta13931" property="format" xsi:type="nex:LiteralMeta"/>
      </node>
      <node about="#node13932" id="node13932" label="tdi0286011">
        <meta content=" fg=255 153 255 x=-0.9187626 y=-1.9328 ll=1;" datatype="xsd:string" id="meta13933" property="format" xsi:type="nex:LiteralMeta"/>
      </node>
      <node about="#node13934" id="node13934" label="ttu0096122">
        <meta content=" fg=255 153 255 x=-0.9187626 y=-1.9328 ll=1;" datatype="xsd:string" id="meta13935" property="format" xsi:type="nex:LiteralMeta"/>
      </node>
      <node about="#node13942" id="node13942" label="tae0005608">
        <meta content=" fg=255 153 255 x=-0.91330135 y=-1.9282233 ll=1;" datatype="xsd:string" id="meta13943" property="format" xsi:type="nex:LiteralMeta"/>
      </node>
      <node about="#node13948" id="node13948" label="0.983">
        <meta content=" fg=255 153 255 x=-0.9005823 y=-1.9174969;" datatype="xsd:string" id="meta13949" property="format" xsi:type="nex:LiteralMeta"/>
      </node>
      <node about="#node13950" id="node13950" label="ata0036890">
        <meta content=" fg=255 153 255 x=-0.9005823 y=-1.9174969 ll=1;" datatype="xsd:string" id="meta13951" property="format" xsi:type="nex:LiteralMeta"/>
      </node>
      <node about="#node13952" id="node13952" label="tae0105489">
        <meta content=" fg=255 153 255 x=-0.9005823 y=-1.9174969 ll=1;" datatype="xsd:string" id="meta13953" property="format" xsi:type="nex:LiteralMeta"/>
      </node>
      <node about="#node13966" id="node13966" label="0.874">
        <meta content=" fg=255 153 255 x=-0.8227047 y=-1.8521252;" datatype="xsd:string" id="meta13967" property="format" xsi:type="nex:LiteralMeta"/>
      </node>
      <node about="#node13968" id="node13968" label="0.999">
        <meta content=" fg=255 153 255 x=-0.89640296 y=-1.9148158;" datatype="xsd:string" id="meta13969" property="format" xsi:type="nex:LiteralMeta"/>
      </node>
      <node about="#node13970" id="node13970" label="0.849">
        <meta content=" fg=255 153 255 x=-0.9073224 y=-1.9240968;" datatype="xsd:string" id="meta13971" property="format" xsi:type="nex:LiteralMeta"/>
      </node>
      <node about="#node13972" id="node13972" label="0.157">
        <meta content=" fg=255 153 255 x=-0.9152626 y=-1.9308428;" datatype="xsd:string" id="meta13973" property="format" xsi:type="nex:LiteralMeta"/>
      </node>
      <node about="#node13974" id="node13974" label="0.986">
        <meta content=" fg=255 153 255 x=-0.93495744 y=-1.9475619;" datatype="xsd:string" id="meta13975" property="format" xsi:type="nex:LiteralMeta"/>
      </node>
      <node about="#node13976" id="node13976">
        <meta content=" fg=255 153 255 x=-0.93495744 y=-1.9475619;" datatype="xsd:string" id="meta13977" property="format" xsi:type="nex:LiteralMeta"/>
      </node>
      <node about="#node13978" id="node13978" label="ttu0023667">
        <meta content=" fg=255 153 255 x=-0.93495744 y=-1.9475619 ll=1;" datatype="xsd:string" id="meta13979" property="format" xsi:type="nex:LiteralMeta"/>
      </node>
      <node about="#node13980" id="node13980" label="ttu0023669">
        <meta content=" fg=255 153 255 x=-0.93495744 y=-1.9475619 ll=1;" datatype="xsd:string" id="meta13981" property="format" xsi:type="nex:LiteralMeta"/>
      </node>
      <node about="#node13986" id="node13986" label="tdi0257303">
        <meta content=" fg=255 153 255 x=-0.9375742 y=-1.949785 ll=1;" datatype="xsd:string" id="meta13987" property="format" xsi:type="nex:LiteralMeta"/>
      </node>
      <node about="#node13992" id="node13992" label="0.905">
        <meta content=" fg=255 153 255 x=-0.9247267 y=-1.9388933;" datatype="xsd:string" id="meta13993" property="format" xsi:type="nex:LiteralMeta"/>
      </node>
      <node about="#node13994" id="node13994" label="ata0112019">
        <meta content=" fg=255 153 255 x=-0.92998374 y=-1.9433633 ll=1;" datatype="xsd:string" id="meta13995" property="format" xsi:type="nex:LiteralMeta"/>
      </node>
      <node about="#node13996" id="node13996" label="tae0078490">
        <meta content=" fg=255 153 255 x=-0.92734 y=-1.9411172 ll=1;" datatype="xsd:string" id="meta13997" property="format" xsi:type="nex:LiteralMeta"/>
      </node>
      <node about="#node14006" id="node14006" label="hvu0154759">
        <meta content=" fg=255 153 255 x=-0.95636815 y=-1.9658681 ll=1;" datatype="xsd:string" id="meta14007" property="format" xsi:type="nex:LiteralMeta"/>
      </node>
      <node about="#node14012" id="node14012">
        <meta content=" fg=255 153 255 x=-0.92954874 y=-1.9430801;" datatype="xsd:string" id="meta14013" property="format" xsi:type="nex:LiteralMeta"/>
      </node>
      <node about="#node14014" id="node14014" label="tae0027783">
        <meta content=" fg=255 153 255 x=-0.92954874 y=-1.9430801 ll=1;" datatype="xsd:string" id="meta14015" property="format" xsi:type="nex:LiteralMeta"/>
      </node>
      <node about="#node14016" id="node14016" label="ttu0120711">
        <meta content=" fg=255 153 255 x=-0.92954874 y=-1.9430801 ll=1;" datatype="xsd:string" id="meta14017" property="format" xsi:type="nex:LiteralMeta"/>
      </node>
      <node about="#node14026" id="node14026" label="0.742">
        <meta content=" fg=255 153 255 x=-0.85177827 y=-1.8769878;" datatype="xsd:string" id="meta14027" property="format" xsi:type="nex:LiteralMeta"/>
      </node>
      <node about="#node14028" id="node14028" label="0.997">
        <meta content=" fg=255 153 255 x=-0.92579955 y=-1.9402363;" datatype="xsd:string" id="meta14029" property="format" xsi:type="nex:LiteralMeta"/>
      </node>
      <node about="#node14030" id="node14030">
        <meta content=" fg=255 153 255 x=-0.9607764 y=-1.9701105;" datatype="xsd:string" id="meta14031" property="format" xsi:type="nex:LiteralMeta"/>
      </node>
      <node about="#node14032" id="node14032" label="ata0044674">
        <meta content=" fg=255 153 255 x=-0.9607764 y=-1.9701105 ll=1;" datatype="xsd:string" id="meta14033" property="format" xsi:type="nex:LiteralMeta"/>
      </node>
      <node about="#node14034" id="node14034" label="tae0110101">
        <meta content=" fg=255 153 255 x=-0.9607764 y=-1.9701105 ll=1;" datatype="xsd:string" id="meta14035" property="format" xsi:type="nex:LiteralMeta"/>
      </node>
      <node about="#node14040" id="node14040" label="hvu0247296">
        <meta content=" fg=255 153 255 x=-0.9769448 y=-1.9839736 ll=1;" datatype="xsd:string" id="meta14041" property="format" xsi:type="nex:LiteralMeta"/>
      </node>
      <node about="#node14046" id="node14046" label="1.000">
        <meta content=" fg=255 153 255 x=-0.993767 y=-1.9985596;" datatype="xsd:string" id="meta14047" property="format" xsi:type="nex:LiteralMeta"/>
      </node>
      <node about="#node14048" id="node14048" label="tae0016366">
        <meta content=" fg=255 153 255 x=-1.0409886 y=-2.0389745 ll=1;" datatype="xsd:string" id="meta14049" property="format" xsi:type="nex:LiteralMeta"/>
      </node>
      <node about="#node14050" id="node14050" label="tae0050631">
        <meta content=" fg=255 153 255 x=-1.015528 y=-2.017199 ll=1;" datatype="xsd:string" id="meta14051" property="format" xsi:type="nex:LiteralMeta"/>
      </node>
      <node about="#node14068" id="node14068" label="bdi0042626">
        <meta content=" fg=255 153 255 x=-0.8916196 y=-1.911772 ll=1;" datatype="xsd:string" id="meta14069" property="format" xsi:type="nex:LiteralMeta"/>
      </node>
      <node about="#node14074" id="node14074" label="0.990">
        <meta content=" fg=255 153 255 x=-0.7878955 y=-1.8239199;" datatype="xsd:string" id="meta14075" property="format" xsi:type="nex:LiteralMeta"/>
      </node>
      <node about="#node14076" id="node14076" label="0.998">
        <meta content=" fg=255 153 255 x=-0.86571634 y=-1.8909316;" datatype="xsd:string" id="meta14077" property="format" xsi:type="nex:LiteralMeta"/>
      </node>
      <node about="#node14078" id="node14078" label="0.842">
        <meta content=" fg=255 153 255 x=-0.88569987 y=-1.9081326;" datatype="xsd:string" id="meta14079" property="format" xsi:type="nex:LiteralMeta"/>
      </node>
      <node about="#node14080" id="node14080" label="0.889">
        <meta content=" fg=255 153 255 x=-0.90990365 y=-1.9289405;" datatype="xsd:string" id="meta14081" property="format" xsi:type="nex:LiteralMeta"/>
      </node>
      <node about="#node14082" id="node14082" label="1.000">
        <meta content=" fg=255 153 255 x=-0.9692411 y=-1.9799116;" datatype="xsd:string" id="meta14083" property="format" xsi:type="nex:LiteralMeta"/>
      </node>
      <node about="#node14084" id="node14084" label="0.423">
        <meta content=" fg=255 153 255 x=-0.9818834 y=-1.9907625;" datatype="xsd:string" id="meta14085" property="format" xsi:type="nex:LiteralMeta"/>
      </node>
      <node about="#node14086" id="node14086" label="zmy0131385">
        <meta content=" fg=255 153 255 x=-1.0558816 y=-2.0542495 ll=1;" datatype="xsd:string" id="meta14087" property="format" xsi:type="nex:LiteralMeta"/>
      </node>
      <node about="#node14088" id="node14088" label="ssp0047428">
        <meta content=" fg=255 153 255 x=-1.021831 y=-2.0250638 ll=1;" datatype="xsd:string" id="meta14089" property="format" xsi:type="nex:LiteralMeta"/>
      </node>
      <node about="#node14094" id="node14094" label="0.880">
        <meta content=" fg=255 153 255 x=-0.9824655 y=-1.9912807;" datatype="xsd:string" id="meta14095" property="format" xsi:type="nex:LiteralMeta"/>
      </node>
      <node about="#node14096" id="node14096" label="sbi0002931">
        <meta content=" fg=255 153 255 x=-1.0256134 y=-2.02836 ll=1;" datatype="xsd:string" id="meta14097" property="format" xsi:type="nex:LiteralMeta"/>
      </node>
      <node about="#node14098" id="node14098" label="sbi0044101">
        <meta content=" fg=255 153 255 x=-1.0617663 y=-2.0594835 ll=1;" datatype="xsd:string" id="meta14099" property="format" xsi:type="nex:LiteralMeta"/>
      </node>
      <node about="#node14108" id="node14108" label="0.995">
        <meta content=" fg=255 153 255 x=-0.9638086 y=-1.9753584;" datatype="xsd:string" id="meta14109" property="format" xsi:type="nex:LiteralMeta"/>
      </node>
      <node about="#node14110" id="node14110" label="sbi0004512">
        <meta content=" fg=255 153 255 x=-1.0011885 y=-2.0075333 ll=1;" datatype="xsd:string" id="meta14111" property="format" xsi:type="nex:LiteralMeta"/>
      </node>
      <node about="#node14112" id="node14112" label="ssp0005885">
        <meta content=" fg=255 153 255 x=-0.9834639 y=-1.9922905 ll=1;" datatype="xsd:string" id="meta14113" property="format" xsi:type="nex:LiteralMeta"/>
      </node>
      <node about="#node14122" id="node14122" label="0.987">
        <meta content=" fg=255 153 255 x=-0.9246756 y=-1.941763;" datatype="xsd:string" id="meta14123" property="format" xsi:type="nex:LiteralMeta"/>
      </node>
      <node about="#node14124" id="node14124">
        <meta content=" fg=255 153 255 x=-0.9582772 y=-1.9707447;" datatype="xsd:string" id="meta14125" property="format" xsi:type="nex:LiteralMeta"/>
      </node>
      <node about="#node14126" id="node14126" label="sit0027986">
        <meta content=" fg=255 153 255 x=-0.9582772 y=-1.9707447 ll=1;" datatype="xsd:string" id="meta14127" property="format" xsi:type="nex:LiteralMeta"/>
      </node>
      <node about="#node14128" id="node14128" label="svi0024908">
        <meta content=" fg=255 153 255 x=-0.9582772 y=-1.9707447 ll=1;" datatype="xsd:string" id="meta14129" property="format" xsi:type="nex:LiteralMeta"/>
      </node>
      <node about="#node14134" id="node14134" label="svi0029303">
        <meta content=" fg=255 153 255 x=-0.9721361 y=-1.9827482 ll=1;" datatype="xsd:string" id="meta14135" property="format" xsi:type="nex:LiteralMeta"/>
      </node>
      <node about="#node14144" id="node14144" label="pha0023642">
        <meta content=" fg=255 153 255 x=-0.8941582 y=-1.9155129 ll=1;" datatype="xsd:string" id="meta14145" property="format" xsi:type="nex:LiteralMeta"/>
      </node>
      <node about="#node14150" id="node14150" label="0.706">
        <meta content=" fg=255 153 255 x=-0.8244002 y=-1.8555982;" datatype="xsd:string" id="meta14151" property="format" xsi:type="nex:LiteralMeta"/>
      </node>
      <node about="#node14152" id="node14152" label="1.000">
        <meta content=" fg=255 153 255 x=-0.9438713 y=-1.9591051;" datatype="xsd:string" id="meta14153" property="format" xsi:type="nex:LiteralMeta"/>
      </node>
      <node about="#node14154" id="node14154" label="0.980">
        <meta content=" fg=255 153 255 x=-0.9955529 y=-2.0038445;" datatype="xsd:string" id="meta14155" property="format" xsi:type="nex:LiteralMeta"/>
      </node>
      <node about="#node14156" id="node14156" label="0.472">
        <meta content=" fg=255 153 255 x=-1.0338126 y=-2.0369515;" datatype="xsd:string" id="meta14157" property="format" xsi:type="nex:LiteralMeta"/>
      </node>
      <node about="#node14158" id="node14158" label="ecu0028753">
        <meta content=" fg=255 153 255 x=-1.1485304 y=-2.1361785 ll=1;" datatype="xsd:string" id="meta14159" property="format" xsi:type="nex:LiteralMeta"/>
      </node>
      <node about="#node14160" id="node14160" label="ecu0030457">
        <meta content=" fg=255 153 255 x=-1.1107949 y=-2.1035929 ll=1;" datatype="xsd:string" id="meta14161" property="format" xsi:type="nex:LiteralMeta"/>
      </node>
      <node about="#node14166" id="node14166" label="ecu0032879">
        <meta content=" fg=255 153 255 x=-1.1483705 y=-2.1362422 ll=1;" datatype="xsd:string" id="meta14167" property="format" xsi:type="nex:LiteralMeta"/>
      </node>
      <node about="#node14172" id="node14172" label="0.989">
        <meta content=" fg=255 153 255 x=-0.99971 y=-2.0075417;" datatype="xsd:string" id="meta14173" property="format" xsi:type="nex:LiteralMeta"/>
      </node>
      <node about="#node14174" id="node14174" label="ecu0031989">
        <meta content=" fg=255 153 255 x=-1.0042355 y=-2.0114655 ll=1;" datatype="xsd:string" id="meta14175" property="format" xsi:type="nex:LiteralMeta"/>
      </node>
      <node about="#node14176" id="node14176" label="ecu0032228">
        <meta content=" fg=255 153 255 x=-1.0124738 y=-2.0186179 ll=1;" datatype="xsd:string" id="meta14177" property="format" xsi:type="nex:LiteralMeta"/>
      </node>
      <node about="#node14186" id="node14186" label="0.995">
        <meta content=" fg=255 153 255 x=-0.89967656 y=-1.9210551;" datatype="xsd:string" id="meta14187" property="format" xsi:type="nex:LiteralMeta"/>
      </node>
      <node about="#node14188" id="node14188" label="0.999">
        <meta content=" fg=255 153 255 x=-0.9657407 y=-1.9784546;" datatype="xsd:string" id="meta14189" property="format" xsi:type="nex:LiteralMeta"/>
      </node>
      <node about="#node14190" id="node14190" label="ecu0015352">
        <meta content=" fg=255 153 255 x=-0.98116803 y=-1.9918532 ll=1;" datatype="xsd:string" id="meta14191" property="format" xsi:type="nex:LiteralMeta"/>
      </node>
      <node about="#node14192" id="node14192" label="ecu0031584">
        <meta content=" fg=255 153 255 x=-0.97691447 y=-1.9881669 ll=1;" datatype="xsd:string" id="meta14193" property="format" xsi:type="nex:LiteralMeta"/>
      </node>
      <node about="#node14198" id="node14198" label="0.999">
        <meta content=" fg=255 153 255 x=-0.9732071 y=-1.9850458;" datatype="xsd:string" id="meta14199" property="format" xsi:type="nex:LiteralMeta"/>
      </node>
      <node about="#node14200" id="node14200" label="ecu0015354">
        <meta content=" fg=255 153 255 x=-0.9812323 y=-1.992027 ll=1;" datatype="xsd:string" id="meta14201" property="format" xsi:type="nex:LiteralMeta"/>
      </node>
      <node about="#node14202" id="node14202" label="ecu0031275">
        <meta content=" fg=255 153 255 x=-0.9732072 y=-1.9850459 ll=1;" datatype="xsd:string" id="meta14203" property="format" xsi:type="nex:LiteralMeta"/>
      </node>
      <node about="#node14224" id="node14224" label="0.795">
        <meta content=" fg=255 153 255 x=-0.702664 y=-1.7516081;" datatype="xsd:string" id="meta14225" property="format" xsi:type="nex:LiteralMeta"/>
      </node>
      <node about="#node14226" id="node14226" label="0.993">
        <meta content=" fg=255 153 255 x=-0.79547805 y=-1.8334374;" datatype="xsd:string" id="meta14227" property="format" xsi:type="nex:LiteralMeta"/>
      </node>
      <node about="#node14228" id="node14228" label="0.997">
        <meta content=" fg=255 153 255 x=-0.904903 y=-1.9296379;" datatype="xsd:string" id="meta14229" property="format" xsi:type="nex:LiteralMeta"/>
      </node>
      <node about="#node14230" id="node14230" label="0.990">
        <meta content=" fg=255 153 255 x=-0.970632 y=-1.9872124;" datatype="xsd:string" id="meta14231" property="format" xsi:type="nex:LiteralMeta"/>
      </node>
      <node about="#node14232" id="node14232" label="0.606">
        <meta content=" fg=255 153 255 x=-0.9903148 y=-2.0044184;" datatype="xsd:string" id="meta14233" property="format" xsi:type="nex:LiteralMeta"/>
      </node>
      <node about="#node14234" id="node14234" label="1.000">
        <meta content=" fg=255 153 255 x=-1.0696232 y=-2.0736341;" datatype="xsd:string" id="meta14235" property="format" xsi:type="nex:LiteralMeta"/>
      </node>
      <node about="#node14236" id="node14236" label="0.993">
        <meta content=" fg=255 153 255 x=-1.1055375 y=-2.1049526;" datatype="xsd:string" id="meta14237" property="format" xsi:type="nex:LiteralMeta"/>
      </node>
      <node about="#node14238" id="node14238" label="0.999">
        <meta content=" fg=255 153 255 x=-1.1465493 y=-2.1407015;" datatype="xsd:string" id="meta14239" property="format" xsi:type="nex:LiteralMeta"/>
      </node>
      <node about="#node14240" id="node14240" label="ttu0073269">
        <meta content=" fg=255 153 255 x=-1.1465493 y=-2.1407015 ll=1;" datatype="xsd:string" id="meta14241" property="format" xsi:type="nex:LiteralMeta"/>
      </node>
      <node about="#node14242" id="node14242" label="tur0020253">
        <meta content=" fg=255 153 255 x=-1.154255 y=-2.1474211 ll=1;" datatype="xsd:string" id="meta14243" property="format" xsi:type="nex:LiteralMeta"/>
      </node>
      <node about="#node14248" id="node14248" label="tae0076544">
        <meta content=" fg=255 153 255 x=-1.1055375 y=-2.1049526 ll=1;" datatype="xsd:string" id="meta14249" property="format" xsi:type="nex:LiteralMeta"/>
      </node>
      <node about="#node14254" id="node14254" label="0.975">
        <meta content=" fg=255 153 255 x=-1.0933269 y=-2.0943465;" datatype="xsd:string" id="meta14255" property="format" xsi:type="nex:LiteralMeta"/>
      </node>
      <node about="#node14256" id="node14256" label="ata0179694">
        <meta content=" fg=255 153 255 x=-1.1011388 y=-2.1011698 ll=1;" datatype="xsd:string" id="meta14257" property="format" xsi:type="nex:LiteralMeta"/>
      </node>
      <node about="#node14258" id="node14258" label="tae0002953">
        <meta content=" fg=255 153 255 x=-1.1064714 y=-2.1058369 ll=1;" datatype="xsd:string" id="meta14259" property="format" xsi:type="nex:LiteralMeta"/>
      </node>
      <node about="#node14268" id="node14268" label="0.998">
        <meta content=" fg=255 153 255 x=-1.0424156 y=-2.0500555;" datatype="xsd:string" id="meta14269" property="format" xsi:type="nex:LiteralMeta"/>
      </node>
      <node about="#node14270" id="node14270" label="0.280">
        <meta content=" fg=255 153 255 x=-1.0529267 y=-2.0592587;" datatype="xsd:string" id="meta14271" property="format" xsi:type="nex:LiteralMeta"/>
      </node>
      <node about="#node14272" id="node14272">
        <meta content=" fg=255 153 255 x=-1.133641 y=-2.1299021;" datatype="xsd:string" id="meta14273" property="format" xsi:type="nex:LiteralMeta"/>
      </node>
      <node about="#node14274" id="node14274" label="tae0076189">
        <meta content=" fg=255 153 255 x=-1.133641 y=-2.1299021 ll=1;" datatype="xsd:string" id="meta14275" property="format" xsi:type="nex:LiteralMeta"/>
      </node>
      <node about="#node14276" id="node14276" label="ttu0164737">
        <meta content=" fg=255 153 255 x=-1.133641 y=-2.1299021 ll=1;" datatype="xsd:string" id="meta14277" property="format" xsi:type="nex:LiteralMeta"/>
      </node>
      <node about="#node14282" id="node14282" label="tae0018473">
        <meta content=" fg=255 153 255 x=-1.0868809 y=-2.0890126 ll=1;" datatype="xsd:string" id="meta14283" property="format" xsi:type="nex:LiteralMeta"/>
      </node>
      <node about="#node14288" id="node14288" label="tae0085849">
        <meta content=" fg=255 153 255 x=-1.0661429 y=-2.0708644 ll=1;" datatype="xsd:string" id="meta14289" property="format" xsi:type="nex:LiteralMeta"/>
      </node>
      <node about="#node14298" id="node14298" label="1.000">
        <meta content=" fg=255 153 255 x=-1.0294042 y=-2.0388818;" datatype="xsd:string" id="meta14299" property="format" xsi:type="nex:LiteralMeta"/>
      </node>
      <node about="#node14300" id="node14300" label="0.879">
        <meta content=" fg=255 153 255 x=-1.0382216 y=-2.0466273;" datatype="xsd:string" id="meta14301" property="format" xsi:type="nex:LiteralMeta"/>
      </node>
      <node about="#node14302" id="node14302" label="0.998">
        <meta content=" fg=255 153 255 x=-1.0807768 y=-2.083994;" datatype="xsd:string" id="meta14303" property="format" xsi:type="nex:LiteralMeta"/>
      </node>
      <node about="#node14304" id="node14304" label="ttu0149810">
        <meta content=" fg=255 153 255 x=-1.0828514 y=-2.0858147 ll=1;" datatype="xsd:string" id="meta14305" property="format" xsi:type="nex:LiteralMeta"/>
      </node>
      <node about="#node14306" id="node14306" label="tur0029813">
        <meta content=" fg=255 153 255 x=-1.0967722 y=-2.0980449 ll=1;" datatype="xsd:string" id="meta14307" property="format" xsi:type="nex:LiteralMeta"/>
      </node>
      <node about="#node14312" id="node14312" label="tae0013549">
        <meta content=" fg=255 153 255 x=-1.0382216 y=-2.0466273 ll=1;" datatype="xsd:string" id="meta14313" property="format" xsi:type="nex:LiteralMeta"/>
      </node>
      <node about="#node14318" id="node14318">
        <meta content=" fg=255 153 255 x=-1.0471486 y=-2.0545006;" datatype="xsd:string" id="meta14319" property="format" xsi:type="nex:LiteralMeta"/>
      </node>
      <node about="#node14320" id="node14320" label="ata0172858">
        <meta content=" fg=255 153 255 x=-1.0471486 y=-2.0545006 ll=1;" datatype="xsd:string" id="meta14321" property="format" xsi:type="nex:LiteralMeta"/>
      </node>
      <node about="#node14322" id="node14322" label="tae0100849">
        <meta content=" fg=255 153 255 x=-1.0471486 y=-2.0545006 ll=1;" datatype="xsd:string" id="meta14323" property="format" xsi:type="nex:LiteralMeta"/>
      </node>
      <node about="#node14336" id="node14336" label="0.866">
        <meta content=" fg=255 153 255 x=-0.9294769 y=-1.951365;" datatype="xsd:string" id="meta14337" property="format" xsi:type="nex:LiteralMeta"/>
      </node>
      <node about="#node14338" id="node14338" label="1.000">
        <meta content=" fg=255 153 255 x=-1.0065514 y=-2.0194004;" datatype="xsd:string" id="meta14339" property="format" xsi:type="nex:LiteralMeta"/>
      </node>
      <node about="#node14340" id="node14340" label="0.889">
        <meta content=" fg=255 153 255 x=-1.0244043 y=-2.0351467;" datatype="xsd:string" id="meta14341" property="format" xsi:type="nex:LiteralMeta"/>
      </node>
      <node about="#node14342" id="node14342">
        <meta content=" fg=255 153 255 x=-1.0335628 y=-2.0432212;" datatype="xsd:string" id="meta14343" property="format" xsi:type="nex:LiteralMeta"/>
      </node>
      <node about="#node14344" id="node14344" label="ata0068028">
        <meta content=" fg=255 153 255 x=-1.0335628 y=-2.0432212 ll=1;" datatype="xsd:string" id="meta14345" property="format" xsi:type="nex:LiteralMeta"/>
      </node>
      <node about="#node14346" id="node14346" label="tae0055262">
        <meta content=" fg=255 153 255 x=-1.0335628 y=-2.0432212 ll=1;" datatype="xsd:string" id="meta14347" property="format" xsi:type="nex:LiteralMeta"/>
      </node>
      <node about="#node14352" id="node14352" label="tur0020252">
        <meta content=" fg=255 153 255 x=-1.0970503 y=-2.099273 ll=1;" datatype="xsd:string" id="meta14353" property="format" xsi:type="nex:LiteralMeta"/>
      </node>
      <node about="#node14358" id="node14358" label="0.961">
        <meta content=" fg=255 153 255 x=-1.0319813 y=-2.0418751;" datatype="xsd:string" id="meta14359" property="format" xsi:type="nex:LiteralMeta"/>
      </node>
      <node about="#node14360" id="node14360" label="tae0126510">
        <meta content=" fg=255 153 255 x=-1.0319813 y=-2.0418751 ll=1;" datatype="xsd:string" id="meta14361" property="format" xsi:type="nex:LiteralMeta"/>
      </node>
      <node about="#node14362" id="node14362" label="ttu0107228">
        <meta content=" fg=255 153 255 x=-1.0503455 y=-2.0581121 ll=1;" datatype="xsd:string" id="meta14363" property="format" xsi:type="nex:LiteralMeta"/>
      </node>
      <node about="#node14372" id="node14372" label="0.966">
        <meta content=" fg=255 153 255 x=-0.9654078 y=-1.983198;" datatype="xsd:string" id="meta14373" property="format" xsi:type="nex:LiteralMeta"/>
      </node>
      <node about="#node14374" id="node14374" label="0.563">
        <meta content=" fg=255 153 255 x=-0.96610034 y=-1.983811;" datatype="xsd:string" id="meta14375" property="format" xsi:type="nex:LiteralMeta"/>
      </node>
      <node about="#node14376" id="node14376" label="tae0119658">
        <meta content=" fg=255 153 255 x=-0.97665066 y=-1.9931468 ll=1;" datatype="xsd:string" id="meta14377" property="format" xsi:type="nex:LiteralMeta"/>
      </node>
      <node about="#node14378" id="node14378" label="tae0123478">
        <meta content=" fg=255 153 255 x=-0.9849034 y=-2.000463 ll=1;" datatype="xsd:string" id="meta14379" property="format" xsi:type="nex:LiteralMeta"/>
      </node>
      <node about="#node14384" id="node14384" label="0.863">
        <meta content=" fg=255 153 255 x=-0.9754718 y=-1.9921215;" datatype="xsd:string" id="meta14385" property="format" xsi:type="nex:LiteralMeta"/>
      </node>
      <node about="#node14386" id="node14386" label="tae0077110">
        <meta content=" fg=255 153 255 x=-0.987017 y=-2.0023541 ll=1;" datatype="xsd:string" id="meta14387" property="format" xsi:type="nex:LiteralMeta"/>
      </node>
      <node about="#node14388" id="node14388" label="hvu0229063">
        <meta content=" fg=255 153 255 x=-1.0070802 y=-2.020159 ll=1;" datatype="xsd:string" id="meta14389" property="format" xsi:type="nex:LiteralMeta"/>
      </node>
      <node about="#node14406" id="node14406" label="1.000">
        <meta content=" fg=255 153 255 x=-0.91228026 y=-1.937381;" datatype="xsd:string" id="meta14407" property="format" xsi:type="nex:LiteralMeta"/>
      </node>
      <node about="#node14408" id="node14408" label="0.766">
        <meta content=" fg=255 153 255 x=-0.9474477 y=-1.9686515;" datatype="xsd:string" id="meta14409" property="format" xsi:type="nex:LiteralMeta"/>
      </node>
      <node about="#node14410" id="node14410" label="1.000">
        <meta content=" fg=255 153 255 x=-1.0704253 y=-2.0779576;" datatype="xsd:string" id="meta14411" property="format" xsi:type="nex:LiteralMeta"/>
      </node>
      <node about="#node14412" id="node14412">
        <meta content=" fg=255 153 255 x=-1.0750145 y=-2.0820334;" datatype="xsd:string" id="meta14413" property="format" xsi:type="nex:LiteralMeta"/>
      </node>
      <node about="#node14414" id="node14414" label="sit0018753">
        <meta content=" fg=255 153 255 x=-1.0750145 y=-2.0820334 ll=1;" datatype="xsd:string" id="meta14415" property="format" xsi:type="nex:LiteralMeta"/>
      </node>
      <node about="#node14416" id="node14416" label="svi0049850">
        <meta content=" fg=255 153 255 x=-1.0750145 y=-2.0820334 ll=1;" datatype="xsd:string" id="meta14417" property="format" xsi:type="nex:LiteralMeta"/>
      </node>
      <node about="#node14422" id="node14422">
        <meta content=" fg=255 153 255 x=-1.0840461 y=-2.090074;" datatype="xsd:string" id="meta14423" property="format" xsi:type="nex:LiteralMeta"/>
      </node>
      <node about="#node14424" id="node14424" label="sit0040342">
        <meta content=" fg=255 153 255 x=-1.0840461 y=-2.090074 ll=1;" datatype="xsd:string" id="meta14425" property="format" xsi:type="nex:LiteralMeta"/>
      </node>
      <node about="#node14426" id="node14426" label="svi0043615">
        <meta content=" fg=255 153 255 x=-1.0840461 y=-2.090074 ll=1;" datatype="xsd:string" id="meta14427" property="format" xsi:type="nex:LiteralMeta"/>
      </node>
      <node about="#node14436" id="node14436" label="pha0004461">
        <meta content=" fg=255 153 255 x=-1.014974 y=-2.0287926 ll=1;" datatype="xsd:string" id="meta14437" property="format" xsi:type="nex:LiteralMeta"/>
      </node>
      <node about="#node14442" id="node14442" label="0.999">
        <meta content=" fg=255 153 255 x=-1.0038612 y=-2.0190454;" datatype="xsd:string" id="meta14443" property="format" xsi:type="nex:LiteralMeta"/>
      </node>
      <node about="#node14444" id="node14444" label="sbi0035833">
        <meta content=" fg=255 153 255 x=-1.0499777 y=-2.0601513 ll=1;" datatype="xsd:string" id="meta14445" property="format" xsi:type="nex:LiteralMeta"/>
      </node>
      <node about="#node14446" id="node14446" label="zmy0051888">
        <meta content=" fg=255 153 255 x=-1.0398239 y=-2.0511267 ll=1;" datatype="xsd:string" id="meta14447" property="format" xsi:type="nex:LiteralMeta"/>
      </node>
      <node about="#node14460" id="node14460" label="1.000">
        <meta content=" fg=255 153 255 x=-0.8687818 y=-1.9002794;" datatype="xsd:string" id="meta14461" property="format" xsi:type="nex:LiteralMeta"/>
      </node>
      <node about="#node14462" id="node14462" label="0.962">
        <meta content=" fg=255 153 255 x=-0.92898315 y=-1.9541363;" datatype="xsd:string" id="meta14463" property="format" xsi:type="nex:LiteralMeta"/>
      </node>
      <node about="#node14464" id="node14464" label="0.413">
        <meta content=" fg=255 153 255 x=-0.94157904 y=-1.9654001;" datatype="xsd:string" id="meta14465" property="format" xsi:type="nex:LiteralMeta"/>
      </node>
      <node about="#node14466" id="node14466" label="0.847">
        <meta content=" fg=255 153 255 x=-0.94781125 y=-1.9709711;" datatype="xsd:string" id="meta14467" property="format" xsi:type="nex:LiteralMeta"/>
      </node>
      <node about="#node14468" id="node14468" label="0.979">
        <meta content=" fg=255 153 255 x=-0.9640412 y=-1.9854671;" datatype="xsd:string" id="meta14469" property="format" xsi:type="nex:LiteralMeta"/>
      </node>
      <node about="#node14470" id="node14470" label="tae0011968">
        <meta content=" fg=255 153 255 x=-0.9666694 y=-1.9878135 ll=1;" datatype="xsd:string" id="meta14471" property="format" xsi:type="nex:LiteralMeta"/>
      </node>
      <node about="#node14472" id="node14472" label="tdi0097538">
        <meta content=" fg=255 153 255 x=-0.9666804 y=-1.9878253 ll=1;" datatype="xsd:string" id="meta14473" property="format" xsi:type="nex:LiteralMeta"/>
      </node>
      <node about="#node14478" id="node14478" label="0.370">
        <meta content=" fg=255 153 255 x=-0.9530352 y=-1.9756445;" datatype="xsd:string" id="meta14479" property="format" xsi:type="nex:LiteralMeta"/>
      </node>
      <node about="#node14480" id="node14480" label="ata0076430">
        <meta content=" fg=255 153 255 x=-0.97474515 y=-1.9950585 ll=1;" datatype="xsd:string" id="meta14481" property="format" xsi:type="nex:LiteralMeta"/>
      </node>
      <node about="#node14482" id="node14482" label="tae0021121">
        <meta content=" fg=255 153 255 x=-0.96882683 y=-1.9897776 ll=1;" datatype="xsd:string" id="meta14483" property="format" xsi:type="nex:LiteralMeta"/>
      </node>
      <node about="#node14492" id="node14492" label="ttu0111478">
        <meta content=" fg=255 153 255 x=-0.96180165 y=-1.9835135 ll=1;" datatype="xsd:string" id="meta14493" property="format" xsi:type="nex:LiteralMeta"/>
      </node>
      <node about="#node14498" id="node14498" label="hvu0037990">
        <meta content=" fg=255 153 255 x=-0.959538 y=-1.9815265 ll=1;" datatype="xsd:string" id="meta14499" property="format" xsi:type="nex:LiteralMeta"/>
      </node>
      <node about="#node14504" id="node14504" label="bdi0029517">
        <meta content=" fg=255 153 255 x=-1.0116675 y=-2.0284698 ll=1;" datatype="xsd:string" id="meta14505" property="format" xsi:type="nex:LiteralMeta"/>
      </node>
      <node about="#node14522" id="node14522" label="1.000">
        <meta content=" fg=255 153 255 x=-0.45601875 y=-1.5474594;" datatype="xsd:string" id="meta14523" property="format" xsi:type="nex:LiteralMeta"/>
      </node>
      <node about="#node14524" id="node14524" label="0.994">
        <meta content=" fg=255 153 255 x=-0.5728962 y=-1.6524438;" datatype="xsd:string" id="meta14525" property="format" xsi:type="nex:LiteralMeta"/>
      </node>
      <node about="#node14526" id="node14526" label="aco0006436">
        <meta content=" fg=255 153 255 x=-0.5728962 y=-1.6524438 ll=1;" datatype="xsd:string" id="meta14527" property="format" xsi:type="nex:LiteralMeta"/>
      </node>
      <node about="#node14528" id="node14528" label="aco0019621">
        <meta content=" fg=255 153 255 x=-0.5779811 y=-1.6570132 ll=1;" datatype="xsd:string" id="meta14529" property="format" xsi:type="nex:LiteralMeta"/>
      </node>
      <node about="#node14534" id="node14534" label="aco0006282">
        <meta content=" fg=255 153 255 x=-0.6532334 y=-1.7248214 ll=1;" datatype="xsd:string" id="meta14535" property="format" xsi:type="nex:LiteralMeta"/>
      </node>
      <node about="#node14544" id="node14544" label="0.976">
        <meta content=" fg=255 153 255 x=-0.31125784 y=-1.4210497;" datatype="xsd:string" id="meta14545" property="format" xsi:type="nex:LiteralMeta"/>
      </node>
      <node about="#node14546" id="node14546" label="mac0009149">
        <meta content=" fg=255 153 255 x=-0.5223893 y=-1.6110815 ll=1;" datatype="xsd:string" id="meta14547" property="format" xsi:type="nex:LiteralMeta"/>
      </node>
      <node about="#node14548" id="node14548" label="mac0022577">
        <meta content=" fg=255 153 255 x=-0.5688855 y=-1.6531188 ll=1;" datatype="xsd:string" id="meta14549" property="format" xsi:type="nex:LiteralMeta"/>
      </node>
      <node about="#node14558" id="node14558" label="0.999">
        <meta content=" fg=255 153 255 x=-0.29856533 y=-1.4144988;" datatype="xsd:string" id="meta14559" property="format" xsi:type="nex:LiteralMeta"/>
      </node>
      <node about="#node14560" id="node14560" label="0.932">
        <meta content=" fg=255 153 255 x=-0.36178467 y=-1.4723754;" datatype="xsd:string" id="meta14561" property="format" xsi:type="nex:LiteralMeta"/>
      </node>
      <node about="#node14562" id="node14562" label="1.000">
        <meta content=" fg=255 153 255 x=-0.50934637 y=-1.6067038;" datatype="xsd:string" id="meta14563" property="format" xsi:type="nex:LiteralMeta"/>
      </node>
      <node about="#node14564" id="node14564" label="0.990">
        <meta content=" fg=255 153 255 x=-0.56726074 y=-1.6591054;" datatype="xsd:string" id="meta14565" property="format" xsi:type="nex:LiteralMeta"/>
      </node>
      <node about="#node14566" id="node14566" label="0.989">
        <meta content=" fg=255 153 255 x=-0.6256009 y=-1.711871;" datatype="xsd:string" id="meta14567" property="format" xsi:type="nex:LiteralMeta"/>
      </node>
      <node about="#node14568" id="node14568" label="0.738">
        <meta content=" fg=255 153 255 x=-0.63005257 y=-1.7158957;" datatype="xsd:string" id="meta14569" property="format" xsi:type="nex:LiteralMeta"/>
      </node>
      <node about="#node14570" id="node14570" label="0.764">
        <meta content=" fg=255 153 255 x=-0.6329889 y=-1.7185471;" datatype="xsd:string" id="meta14571" property="format" xsi:type="nex:LiteralMeta"/>
      </node>
      <node about="#node14572" id="node14572" label="0.760">
        <meta content=" fg=255 153 255 x=-0.63552207 y=-1.7208337;" datatype="xsd:string" id="meta14573" property="format" xsi:type="nex:LiteralMeta"/>
      </node>
      <node about="#node14574" id="node14574" label="0.975">
        <meta content=" fg=255 153 255 x=-0.6488338 y=-1.7328442;" datatype="xsd:string" id="meta14575" property="format" xsi:type="nex:LiteralMeta"/>
      </node>
      <node about="#node14576" id="node14576" label="0.000">
        <meta content=" fg=255 153 255 x=-0.6488338 y=-1.7328442;" datatype="xsd:string" id="meta14577" property="format" xsi:type="nex:LiteralMeta"/>
      </node>
      <node about="#node14578" id="node14578" label="ttu0107637">
        <meta content=" fg=255 153 255 x=-0.6488338 y=-1.7328442 ll=1;" datatype="xsd:string" id="meta14579" property="format" xsi:type="nex:LiteralMeta"/>
      </node>
      <node about="#node14580" id="node14580" label="tae0063032">
        <meta content=" fg=255 153 255 x=-0.6488338 y=-1.7328442 ll=1;" datatype="xsd:string" id="meta14581" property="format" xsi:type="nex:LiteralMeta"/>
      </node>
      <node about="#node14586" id="node14586" label="tdi0141997">
        <meta content=" fg=255 153 255 x=-0.6514566 y=-1.7352124 ll=1;" datatype="xsd:string" id="meta14587" property="format" xsi:type="nex:LiteralMeta"/>
      </node>
      <node about="#node14592" id="node14592" label="ata0205340">
        <meta content=" fg=255 153 255 x=-0.6433546 y=-1.727912 ll=1;" datatype="xsd:string" id="meta14593" property="format" xsi:type="nex:LiteralMeta"/>
      </node>
      <node about="#node14598" id="node14598" label="tae0128279">
        <meta content=" fg=255 153 255 x=-0.6381604 y=-1.7232245 ll=1;" datatype="xsd:string" id="meta14599" property="format" xsi:type="nex:LiteralMeta"/>
      </node>
      <node about="#node14604" id="node14604" label="0.968">
        <meta content=" fg=255 153 255 x=-0.64298457 y=-1.727611;" datatype="xsd:string" id="meta14605" property="format" xsi:type="nex:LiteralMeta"/>
      </node>
      <node about="#node14606" id="node14606">
        <meta content=" fg=255 153 255 x=-0.6455461 y=-1.7299305;" datatype="xsd:string" id="meta14607" property="format" xsi:type="nex:LiteralMeta"/>
      </node>
      <node about="#node14608" id="node14608" label="tdi0267372">
        <meta content=" fg=255 153 255 x=-0.6455461 y=-1.7299305 ll=1;" datatype="xsd:string" id="meta14609" property="format" xsi:type="nex:LiteralMeta"/>
      </node>
      <node about="#node14610" id="node14610" label="ttu0090878">
        <meta content=" fg=255 153 255 x=-0.6455461 y=-1.7299305 ll=1;" datatype="xsd:string" id="meta14611" property="format" xsi:type="nex:LiteralMeta"/>
      </node>
      <node about="#node14616" id="node14616" label="tae0119683">
        <meta content=" fg=255 153 255 x=-0.64813507 y=-1.7322806 ll=1;" datatype="xsd:string" id="meta14617" property="format" xsi:type="nex:LiteralMeta"/>
      </node>
      <node about="#node14626" id="node14626" label="hvu0160323">
        <meta content=" fg=255 153 255 x=-0.6428412 y=-1.7275145 ll=1;" datatype="xsd:string" id="meta14627" property="format" xsi:type="nex:LiteralMeta"/>
      </node>
      <node about="#node14632" id="node14632" label="bdi0052526">
        <meta content=" fg=255 153 255 x=-0.6606395 y=-1.743904 ll=1;" datatype="xsd:string" id="meta14633" property="format" xsi:type="nex:LiteralMeta"/>
      </node>
      <node about="#node14638" id="node14638" label="0.847">
        <meta content=" fg=255 153 255 x=-0.52580374 y=-1.621746;" datatype="xsd:string" id="meta14639" property="format" xsi:type="nex:LiteralMeta"/>
      </node>
      <node about="#node14640" id="node14640" label="0.933">
        <meta content=" fg=255 153 255 x=-0.55100095 y=-1.6447207;" datatype="xsd:string" id="meta14641" property="format" xsi:type="nex:LiteralMeta"/>
      </node>
      <node about="#node14642" id="node14642" label="0.972">
        <meta content=" fg=255 153 255 x=-0.58560264 y=-1.6762447;" datatype="xsd:string" id="meta14643" property="format" xsi:type="nex:LiteralMeta"/>
      </node>
      <node about="#node14644" id="node14644" label="1.000">
        <meta content=" fg=255 153 255 x=-0.65502596 y=-1.7394166;" datatype="xsd:string" id="meta14645" property="format" xsi:type="nex:LiteralMeta"/>
      </node>
      <node about="#node14646" id="node14646" label="0.250">
        <meta content=" fg=255 153 255 x=-0.6608644 y=-1.7447271;" datatype="xsd:string" id="meta14647" property="format" xsi:type="nex:LiteralMeta"/>
      </node>
      <node about="#node14648" id="node14648" label="0.889">
        <meta content=" fg=255 153 255 x=-0.67203176 y=-1.7548808;" datatype="xsd:string" id="meta14649" property="format" xsi:type="nex:LiteralMeta"/>
      </node>
      <node about="#node14650" id="node14650" label="ssp0037956">
        <meta content=" fg=255 153 255 x=-0.6826112 y=-1.7644958 ll=1;" datatype="xsd:string" id="meta14651" property="format" xsi:type="nex:LiteralMeta"/>
      </node>
      <node about="#node14652" id="node14652" label="ssp0049751">
        <meta content=" fg=255 153 255 x=-0.6851248 y=-1.7667899 ll=1;" datatype="xsd:string" id="meta14653" property="format" xsi:type="nex:LiteralMeta"/>
      </node>
      <node about="#node14658" id="node14658" label="sbi0022280">
        <meta content=" fg=255 153 255 x=-0.68470865 y=-1.7664331 ll=1;" datatype="xsd:string" id="meta14659" property="format" xsi:type="nex:LiteralMeta"/>
      </node>
      <node about="#node14664" id="node14664" label="zmy0106241">
        <meta content=" fg=255 153 255 x=-0.70098704 y=-1.7812897 ll=1;" datatype="xsd:string" id="meta14665" property="format" xsi:type="nex:LiteralMeta"/>
      </node>
      <node about="#node14670" id="node14670" label="0.939">
        <meta content=" fg=255 153 255 x=-0.60613084 y=-1.6949774;" datatype="xsd:string" id="meta14671" property="format" xsi:type="nex:LiteralMeta"/>
      </node>
      <node about="#node14672" id="node14672" label="0.991">
        <meta content=" fg=255 153 255 x=-0.63412535 y=-1.720513;" datatype="xsd:string" id="meta14673" property="format" xsi:type="nex:LiteralMeta"/>
      </node>
      <node about="#node14674" id="node14674" label="sit0002312">
        <meta content=" fg=255 153 255 x=-0.63675624 y=-1.7229117 ll=1;" datatype="xsd:string" id="meta14675" property="format" xsi:type="nex:LiteralMeta"/>
      </node>
      <node about="#node14676" id="node14676" label="svi0002968">
        <meta content=" fg=255 153 255 x=-0.63663846 y=-1.7228062 ll=1;" datatype="xsd:string" id="meta14677" property="format" xsi:type="nex:LiteralMeta"/>
      </node>
      <node about="#node14682" id="node14682" label="pha0005102">
        <meta content=" fg=255 153 255 x=-0.62268686 y=-1.7100976 ll=1;" datatype="xsd:string" id="meta14683" property="format" xsi:type="nex:LiteralMeta"/>
      </node>
      <node about="#node14692" id="node14692" label="0.996">
        <meta content=" fg=255 153 255 x=-0.5939192 y=-1.6839641;" datatype="xsd:string" id="meta14693" property="format" xsi:type="nex:LiteralMeta"/>
      </node>
      <node about="#node14694" id="node14694" label="ecu0011602">
        <meta content=" fg=255 153 255 x=-0.5964816 y=-1.6863062 ll=1;" datatype="xsd:string" id="meta14695" property="format" xsi:type="nex:LiteralMeta"/>
      </node>
      <node about="#node14696" id="node14696" label="ecu0024454">
        <meta content=" fg=255 153 255 x=-0.5939192 y=-1.6839641 ll=1;" datatype="xsd:string" id="meta14697" property="format" xsi:type="nex:LiteralMeta"/>
      </node>
      <node about="#node14706" id="node14706" label="0.977">
        <meta content=" fg=255 153 255 x=-0.56383914 y=-1.6566373;" datatype="xsd:string" id="meta14707" property="format" xsi:type="nex:LiteralMeta"/>
      </node>
      <node about="#node14708" id="node14708" label="0.939">
        <meta content=" fg=255 153 255 x=-0.5887992 y=-1.6795249;" datatype="xsd:string" id="meta14709" property="format" xsi:type="nex:LiteralMeta"/>
      </node>
      <node about="#node14710" id="node14710" label="0.914">
        <meta content=" fg=255 153 255 x=-0.6019256 y=-1.6915566;" datatype="xsd:string" id="meta14711" property="format" xsi:type="nex:LiteralMeta"/>
      </node>
      <node about="#node14712" id="node14712" label="0.949">
        <meta content=" fg=255 153 255 x=-0.614665 y=-1.7032288;" datatype="xsd:string" id="meta14713" property="format" xsi:type="nex:LiteralMeta"/>
      </node>
      <node about="#node14714" id="node14714" label="0.919">
        <meta content=" fg=255 153 255 x=-0.6171779 y=-1.7055303;" datatype="xsd:string" id="meta14715" property="format" xsi:type="nex:LiteralMeta"/>
      </node>
      <node about="#node14716" id="node14716" label="oru0011476">
        <meta content=" fg=255 153 255 x=-0.6273949 y=-1.7148838 ll=1;" datatype="xsd:string" id="meta14717" property="format" xsi:type="nex:LiteralMeta"/>
      </node>
      <node about="#node14718" id="node14718" label="osa0031659">
        <meta content=" fg=255 153 255 x=-0.6171779 y=-1.7055303 ll=1;" datatype="xsd:string" id="meta14719" property="format" xsi:type="nex:LiteralMeta"/>
      </node>
      <node about="#node14724" id="node14724" label="ogl0025920">
        <meta content=" fg=255 153 255 x=-0.61466503 y=-1.7032288 ll=1;" datatype="xsd:string" id="meta14725" property="format" xsi:type="nex:LiteralMeta"/>
      </node>
      <node about="#node14730" id="node14730" label="ome0011349">
        <meta content=" fg=255 153 255 x=-0.62274826 y=-1.7106658 ll=1;" datatype="xsd:string" id="meta14731" property="format" xsi:type="nex:LiteralMeta"/>
      </node>
      <node about="#node14736" id="node14736" label="opu0010170">
        <meta content=" fg=255 153 255 x=-0.6359605 y=-1.7228404 ll=1;" datatype="xsd:string" id="meta14737" property="format" xsi:type="nex:LiteralMeta"/>
      </node>
      <node about="#node14742" id="node14742" label="lpe0009492">
        <meta content=" fg=255 153 255 x=-0.68437696 y=-1.7674352 ll=1;" datatype="xsd:string" id="meta14743" property="format" xsi:type="nex:LiteralMeta"/>
      </node>
      <node about="#node14756" id="node14756" label="1.000">
        <meta content=" fg=255 153 255 x=-0.5539114 y=-1.6500509;" datatype="xsd:string" id="meta14757" property="format" xsi:type="nex:LiteralMeta"/>
      </node>
      <node about="#node14758" id="node14758" label="0.988">
        <meta content=" fg=255 153 255 x=-0.61954385 y=-1.7106241;" datatype="xsd:string" id="meta14759" property="format" xsi:type="nex:LiteralMeta"/>
      </node>
      <node about="#node14760" id="node14760" label="0.995">
        <meta content=" fg=255 153 255 x=-0.68644154 y=-1.7723402;" datatype="xsd:string" id="meta14761" property="format" xsi:type="nex:LiteralMeta"/>
      </node>
      <node about="#node14762" id="node14762" label="0.408">
        <meta content=" fg=255 153 255 x=-0.69588256 y=-1.7810429;" datatype="xsd:string" id="meta14763" property="format" xsi:type="nex:LiteralMeta"/>
      </node>
      <node about="#node14764" id="node14764" label="0.994">
        <meta content=" fg=255 153 255 x=-0.73475695 y=-1.8168339;" datatype="xsd:string" id="meta14765" property="format" xsi:type="nex:LiteralMeta"/>
      </node>
      <node about="#node14766" id="node14766">
        <meta content=" fg=255 153 255 x=-0.73475695 y=-1.8168339;" datatype="xsd:string" id="meta14767" property="format" xsi:type="nex:LiteralMeta"/>
      </node>
      <node about="#node14768" id="node14768" label="tae0020001">
        <meta content=" fg=255 153 255 x=-0.73475695 y=-1.8168339 ll=1;" datatype="xsd:string" id="meta14769" property="format" xsi:type="nex:LiteralMeta"/>
      </node>
      <node about="#node14770" id="node14770" label="ttu0030378">
        <meta content=" fg=255 153 255 x=-0.73475695 y=-1.8168339 ll=1;" datatype="xsd:string" id="meta14771" property="format" xsi:type="nex:LiteralMeta"/>
      </node>
      <node about="#node14776" id="node14776" label="tdi0217768">
        <meta content=" fg=255 153 255 x=-0.73729825 y=-1.8191755 ll=1;" datatype="xsd:string" id="meta14777" property="format" xsi:type="nex:LiteralMeta"/>
      </node>
      <node about="#node14782" id="node14782" label="0.994">
        <meta content=" fg=255 153 255 x=-0.73288196 y=-1.8151903;" datatype="xsd:string" id="meta14783" property="format" xsi:type="nex:LiteralMeta"/>
      </node>
      <node about="#node14784" id="node14784">
        <meta content=" fg=255 153 255 x=-0.73288196 y=-1.8151903;" datatype="xsd:string" id="meta14785" property="format" xsi:type="nex:LiteralMeta"/>
      </node>
      <node about="#node14786" id="node14786" label="tae0085838">
        <meta content=" fg=255 153 255 x=-0.73288196 y=-1.8151903 ll=1;" datatype="xsd:string" id="meta14787" property="format" xsi:type="nex:LiteralMeta"/>
      </node>
      <node about="#node14788" id="node14788" label="ttu0035487">
        <meta content=" fg=255 153 255 x=-0.73288196 y=-1.8151903 ll=1;" datatype="xsd:string" id="meta14789" property="format" xsi:type="nex:LiteralMeta"/>
      </node>
      <node about="#node14794" id="node14794" label="tdi0287069">
        <meta content=" fg=255 153 255 x=-0.7354233 y=-1.8175377 ll=1;" datatype="xsd:string" id="meta14795" property="format" xsi:type="nex:LiteralMeta"/>
      </node>
      <node about="#node14804" id="node14804" label="0.908">
        <meta content=" fg=255 153 255 x=-0.69867873 y=-1.783657;" datatype="xsd:string" id="meta14805" property="format" xsi:type="nex:LiteralMeta"/>
      </node>
      <node about="#node14806" id="node14806" label="hvu0245486">
        <meta content=" fg=255 153 255 x=-0.722972 y=-1.8061138 ll=1;" datatype="xsd:string" id="meta14807" property="format" xsi:type="nex:LiteralMeta"/>
      </node>
      <node about="#node14808" id="node14808" label="tae0074133">
        <meta content=" fg=255 153 255 x=-0.73043084 y=-1.8130326 ll=1;" datatype="xsd:string" id="meta14809" property="format" xsi:type="nex:LiteralMeta"/>
      </node>
      <node about="#node14818" id="node14818" label="bdi0014527">
        <meta content=" fg=255 153 255 x=-0.7176551 y=-1.8014657 ll=1;" datatype="xsd:string" id="meta14819" property="format" xsi:type="nex:LiteralMeta"/>
      </node>
      <node about="#node14824" id="node14824" label="0.961">
        <meta content=" fg=255 153 255 x=-0.60040337 y=-1.6932024;" datatype="xsd:string" id="meta14825" property="format" xsi:type="nex:LiteralMeta"/>
      </node>
      <node about="#node14826" id="node14826" label="0.859">
        <meta content=" fg=255 153 255 x=-0.6093351 y=-1.7014858;" datatype="xsd:string" id="meta14827" property="format" xsi:type="nex:LiteralMeta"/>
      </node>
      <node about="#node14828" id="node14828">
        <meta content=" fg=255 153 255 x=-0.6429151 y=-1.7326152;" datatype="xsd:string" id="meta14829" property="format" xsi:type="nex:LiteralMeta"/>
      </node>
      <node about="#node14830" id="node14830" label="sit0007472">
        <meta content=" fg=255 153 255 x=-0.6429151 y=-1.7326152 ll=1;" datatype="xsd:string" id="meta14831" property="format" xsi:type="nex:LiteralMeta"/>
      </node>
      <node about="#node14832" id="node14832" label="svi0011291">
        <meta content=" fg=255 153 255 x=-0.6429151 y=-1.7326152 ll=1;" datatype="xsd:string" id="meta14833" property="format" xsi:type="nex:LiteralMeta"/>
      </node>
      <node about="#node14838" id="node14838" label="pha0010374">
        <meta content=" fg=255 153 255 x=-0.6454866 y=-1.7350397 ll=1;" datatype="xsd:string" id="meta14839" property="format" xsi:type="nex:LiteralMeta"/>
      </node>
      <node about="#node14844" id="node14844" label="0.615">
        <meta content=" fg=255 153 255 x=-0.60875005 y=-1.7009587;" datatype="xsd:string" id="meta14845" property="format" xsi:type="nex:LiteralMeta"/>
      </node>
      <node about="#node14846" id="node14846" label="sbi0044395">
        <meta content=" fg=255 153 255 x=-0.6412406 y=-1.7311392 ll=1;" datatype="xsd:string" id="meta14847" property="format" xsi:type="nex:LiteralMeta"/>
      </node>
      <node about="#node14848" id="node14848" label="zmy0028976">
        <meta content=" fg=255 153 255 x=-0.6365563 y=-1.7268088 ll=1;" datatype="xsd:string" id="meta14849" property="format" xsi:type="nex:LiteralMeta"/>
      </node>
      <node about="#node14866" id="node14866" label="0.787">
        <meta content=" fg=255 153 255 x=-0.3337757 y=-1.4472718;" datatype="xsd:string" id="meta14867" property="format" xsi:type="nex:LiteralMeta"/>
      </node>
      <node about="#node14868" id="node14868" label="aco0013894">
        <meta content=" fg=255 153 255 x=-0.48217705 y=-1.5853446 ll=1;" datatype="xsd:string" id="meta14869" property="format" xsi:type="nex:LiteralMeta"/>
      </node>
      <node about="#node14870" id="node14870" label="mac0025066">
        <meta content=" fg=255 153 255 x=-0.52035 y=-1.621001 ll=1;" datatype="xsd:string" id="meta14871" property="format" xsi:type="nex:LiteralMeta"/>
      </node>
      <node about="#node14888" id="node14888" label="0.402">
        <meta content=" fg=255 153 255 x=-0.11402871 y=-1.2635082;" datatype="xsd:string" id="meta14889" property="format" xsi:type="nex:LiteralMeta"/>
      </node>
      <node about="#node14890" id="node14890" label="0.981">
        <meta content=" fg=255 153 255 x=-0.20752455 y=-1.3507782;" datatype="xsd:string" id="meta14891" property="format" xsi:type="nex:LiteralMeta"/>
      </node>
      <node about="#node14892" id="node14892" label="0.851">
        <meta content=" fg=255 153 255 x=-0.24921879 y=-1.3896804;" datatype="xsd:string" id="meta14893" property="format" xsi:type="nex:LiteralMeta"/>
      </node>
      <node about="#node14894" id="node14894" label="0.997">
        <meta content=" fg=255 153 255 x=-0.37182242 y=-1.5040275;" datatype="xsd:string" id="meta14895" property="format" xsi:type="nex:LiteralMeta"/>
      </node>
      <node about="#node14896" id="node14896" label="1.000">
        <meta content=" fg=255 153 255 x=-0.5133064 y=-1.6359304;" datatype="xsd:string" id="meta14897" property="format" xsi:type="nex:LiteralMeta"/>
      </node>
      <node about="#node14898" id="node14898" label="dro0032764">
        <meta content=" fg=255 153 255 x=-0.52137846 y=-1.6434528 ll=1;" datatype="xsd:string" id="meta14899" property="format" xsi:type="nex:LiteralMeta"/>
      </node>
      <node about="#node14900" id="node14900" label="dro0032765">
        <meta content=" fg=255 153 255 x=-0.5230541 y=-1.6450217 ll=1;" datatype="xsd:string" id="meta14901" property="format" xsi:type="nex:LiteralMeta"/>
      </node>
      <node about="#node14906" id="node14906" label="dro0053210">
        <meta content=" fg=255 153 255 x=-0.62452066 y=-1.7398987 ll=1;" datatype="xsd:string" id="meta14907" property="format" xsi:type="nex:LiteralMeta"/>
      </node>
      <node about="#node14912" id="node14912" label="dro0013799">
        <meta content=" fg=255 153 255 x=-0.45843196 y=-1.5851198 ll=1;" datatype="xsd:string" id="meta14913" property="format" xsi:type="nex:LiteralMeta"/>
      </node>
      <node about="#node14918" id="node14918" label="dro0010488">
        <meta content=" fg=255 153 255 x=-0.48075694 y=-1.6062282 ll=1;" datatype="xsd:string" id="meta14919" property="format" xsi:type="nex:LiteralMeta"/>
      </node>
      <node about="#node14924" id="node14924" label="0.091">
        <meta content=" fg=255 153 255 x=-0.16415136 y=-1.3104446;" datatype="xsd:string" id="meta14925" property="format" xsi:type="nex:LiteralMeta"/>
      </node>
      <node about="#node14926" id="node14926" label="1.000">
        <meta content=" fg=255 153 255 x=-0.36903203 y=-1.5022234;" datatype="xsd:string" id="meta14927" property="format" xsi:type="nex:LiteralMeta"/>
      </node>
      <node about="#node14928" id="node14928" label="dro0015688">
        <meta content=" fg=255 153 255 x=-0.5073877 y=-1.631679 ll=1;" datatype="xsd:string" id="meta14929" property="format" xsi:type="nex:LiteralMeta"/>
      </node>
      <node about="#node14930" id="node14930" label="dro0047562">
        <meta content=" fg=255 153 255 x=-0.4963505 y=-1.621448 ll=1;" datatype="xsd:string" id="meta14931" property="format" xsi:type="nex:LiteralMeta"/>
      </node>
      <node about="#node14936" id="node14936" label="dro0035581">
        <meta content=" fg=255 153 255 x=-0.5690035 y=-1.689866 ll=1;" datatype="xsd:string" id="meta14937" property="format" xsi:type="nex:LiteralMeta"/>
      </node>
      <node about="#node14950" id="node14950" label="0.827">
        <meta content=" fg=255 153 255 x=-0.08271029 y=-1.2581946;" datatype="xsd:string" id="meta14951" property="format" xsi:type="nex:LiteralMeta"/>
      </node>
      <node about="#node14952" id="node14952" label="0.985">
        <meta content=" fg=255 153 255 x=-0.19753599 y=-1.3659813;" datatype="xsd:string" id="meta14953" property="format" xsi:type="nex:LiteralMeta"/>
      </node>
      <node about="#node14954" id="node14954" label="1.000">
        <meta content=" fg=255 153 255 x=-0.3755577 y=-1.5330226;" datatype="xsd:string" id="meta14955" property="format" xsi:type="nex:LiteralMeta"/>
      </node>
      <node about="#node14956" id="node14956" label="mac0005810">
        <meta content=" fg=255 153 255 x=-0.39266357 y=-1.5490669 ll=1;" datatype="xsd:string" id="meta14957" property="format" xsi:type="nex:LiteralMeta"/>
      </node>
      <node about="#node14958" id="node14958" label="mac0023484">
        <meta content=" fg=255 153 255 x=-0.38417035 y=-1.5411073 ll=1;" datatype="xsd:string" id="meta14959" property="format" xsi:type="nex:LiteralMeta"/>
      </node>
      <node about="#node14964" id="node14964" label="mac0007124">
        <meta content=" fg=255 153 255 x=-0.39498928 y=-1.55148 ll=1;" datatype="xsd:string" id="meta14965" property="format" xsi:type="nex:LiteralMeta"/>
      </node>
      <node about="#node14970" id="node14970" label="dro0036195">
        <meta content=" fg=255 153 255 x=-0.40092954 y=-1.557389 ll=1;" datatype="xsd:string" id="meta14971" property="format" xsi:type="nex:LiteralMeta"/>
      </node>
      <node about="#node14980" id="node14980" label="Amt0017035">
        <meta content=" fg=255 153 255 x=-0.14730443 y=-1.4602572 ll=1;" datatype="xsd:string" id="meta14981" property="format" xsi:type="nex:LiteralMeta"/>
      </node>
      <node about="#node14986" id="node14986" label="0.997">
        <meta content=" fg=255 153 255 x=0.18482277 y=-1.20743;" datatype="xsd:string" id="meta14987" property="format" xsi:type="nex:LiteralMeta"/>
      </node>
      <node about="#node14988" id="node14988" label="0.970">
        <meta content=" fg=255 153 255 x=0.094524115 y=-1.2938151;" datatype="xsd:string" id="meta14989" property="format" xsi:type="nex:LiteralMeta"/>
      </node>
      <node about="#node14990" id="node14990" label="0.777">
        <meta content=" fg=255 153 255 x=0.03992641 y=-1.3453977;" datatype="xsd:string" id="meta14991" property="format" xsi:type="nex:LiteralMeta"/>
      </node>
      <node about="#node14992" id="node14992" label="0.998">
        <meta content=" fg=255 153 255 x=-0.09981479 y=-1.4773688;" datatype="xsd:string" id="meta14993" property="format" xsi:type="nex:LiteralMeta"/>
      </node>
      <node about="#node14994" id="node14994" label="0.053">
        <meta content=" fg=255 153 255 x=-0.12602752 y=-1.502114;" datatype="xsd:string" id="meta14995" property="format" xsi:type="nex:LiteralMeta"/>
      </node>
      <node about="#node14996" id="node14996" label="0.619">
        <meta content=" fg=255 153 255 x=-0.16010499 y=-1.5342708;" datatype="xsd:string" id="meta14997" property="format" xsi:type="nex:LiteralMeta"/>
      </node>
      <node about="#node14998" id="node14998" label="0.106">
        <meta content=" fg=255 153 255 x=-0.17468905 y=-1.5480272;" datatype="xsd:string" id="meta14999" property="format" xsi:type="nex:LiteralMeta"/>
      </node>
      <node about="#node15000" id="node15000" label="0.535">
        <meta content=" fg=255 153 255 x=-0.20102611 y=-1.5728596;" datatype="xsd:string" id="meta15001" property="format" xsi:type="nex:LiteralMeta"/>
      </node>
      <node about="#node15002" id="node15002" label="0.905">
        <meta content=" fg=255 153 255 x=-0.23462428 y=-1.6045258;" datatype="xsd:string" id="meta15003" property="format" xsi:type="nex:LiteralMeta"/>
      </node>
      <node about="#node15004" id="node15004" label="0.999">
        <meta content=" fg=255 153 255 x=-0.33271036 y=-1.696934;" datatype="xsd:string" id="meta15005" property="format" xsi:type="nex:LiteralMeta"/>
      </node>
      <node about="#node15006" id="node15006" label="osa0038119">
        <meta content=" fg=255 153 255 x=-0.3903811 y=-1.7512444 ll=1;" datatype="xsd:string" id="meta15007" property="format" xsi:type="nex:LiteralMeta"/>
      </node>
      <node about="#node15008" id="node15008" label="osa0038951">
        <meta content=" fg=255 153 255 x=-0.4382911 y=-1.7964431 ll=1;" datatype="xsd:string" id="meta15009" property="format" xsi:type="nex:LiteralMeta"/>
      </node>
      <node about="#node15014" id="node15014" label="sbi0002154">
        <meta content=" fg=255 153 255 x=-0.41479686 y=-1.7744743 ll=1;" datatype="xsd:string" id="meta15015" property="format" xsi:type="nex:LiteralMeta"/>
      </node>
      <node about="#node15020" id="node15020" label="zmy0060263">
        <meta content=" fg=255 153 255 x=-0.42720515 y=-1.7863761 ll=1;" datatype="xsd:string" id="meta15021" property="format" xsi:type="nex:LiteralMeta"/>
      </node>
      <node about="#node15026" id="node15026" label="osa0040148">
        <meta content=" fg=255 153 255 x=-0.3239468 y=-1.6890424 ll=1;" datatype="xsd:string" id="meta15027" property="format" xsi:type="nex:LiteralMeta"/>
      </node>
      <node about="#node15032" id="node15032" label="ttu0097169">
        <meta content=" fg=255 153 255 x=-0.35693285 y=-1.7203792 ll=1;" datatype="xsd:string" id="meta15033" property="format" xsi:type="nex:LiteralMeta"/>
      </node>
      <node about="#node15038" id="node15038" label="sbi0001831">
        <meta content=" fg=255 153 255 x=-0.42667902 y=-1.7866212 ll=1;" datatype="xsd:string" id="meta15039" property="format" xsi:type="nex:LiteralMeta"/>
      </node>
      <node about="#node15044" id="node15044" label="osa0040497">
        <meta content=" fg=255 153 255 x=-0.31536958 y=-1.6815134 ll=1;" datatype="xsd:string" id="meta15045" property="format" xsi:type="nex:LiteralMeta"/>
      </node>
      <node about="#node15050" id="node15050" label="osa0021264">
        <meta content=" fg=255 153 255 x=-0.35866228 y=-1.7231921 ll=1;" datatype="xsd:string" id="meta15051" property="format" xsi:type="nex:LiteralMeta"/>
      </node>
      <node about="#node15056" id="node15056" label="0.690">
        <meta content=" fg=255 153 255 x=0.044724863 y=-1.3416291;" datatype="xsd:string" id="meta15057" property="format" xsi:type="nex:LiteralMeta"/>
      </node>
      <node about="#node15058" id="node15058" label="0.995">
        <meta content=" fg=255 153 255 x=-0.058365043 y=-1.4400525;" datatype="xsd:string" id="meta15059" property="format" xsi:type="nex:LiteralMeta"/>
      </node>
      <node about="#node15060" id="node15060" label="1.000">
        <meta content=" fg=255 153 255 x=-0.20675716 y=-1.5813283;" datatype="xsd:string" id="meta15061" property="format" xsi:type="nex:LiteralMeta"/>
      </node>
      <node about="#node15062" id="node15062" label="0.904">
        <meta content=" fg=255 153 255 x=-0.23949163 y=-1.6124552;" datatype="xsd:string" id="meta15063" property="format" xsi:type="nex:LiteralMeta"/>
      </node>
      <node about="#node15064" id="node15064" label="0.993">
        <meta content=" fg=255 153 255 x=-0.301569 y=-1.6714603;" datatype="xsd:string" id="meta15065" property="format" xsi:type="nex:LiteralMeta"/>
      </node>
      <node about="#node15066" id="node15066" label="0.862">
        <meta content=" fg=255 153 255 x=-0.3182424 y=-1.6872958;" datatype="xsd:string" id="meta15067" property="format" xsi:type="nex:LiteralMeta"/>
      </node>
      <node about="#node15068" id="node15068" label="0.995">
        <meta content=" fg=255 153 255 x=-0.3684223 y=-1.7349346;" datatype="xsd:string" id="meta15069" property="format" xsi:type="nex:LiteralMeta"/>
      </node>
      <node about="#node15070" id="node15070" label="0.871">
        <meta content=" fg=255 153 255 x=-0.37362242 y=-1.7398694;" datatype="xsd:string" id="meta15071" property="format" xsi:type="nex:LiteralMeta"/>
      </node>
      <node about="#node15072" id="node15072" label="ogl0019719">
        <meta content=" fg=255 153 255 x=-0.37362242 y=-1.7398694 ll=1;" datatype="xsd:string" id="meta15073" property="format" xsi:type="nex:LiteralMeta"/>
      </node>
      <node about="#node15074" id="node15074" label="osa0010169">
        <meta content=" fg=255 153 255 x=-0.37608004 y=-1.7422025 ll=1;" datatype="xsd:string" id="meta15075" property="format" xsi:type="nex:LiteralMeta"/>
      </node>
      <node about="#node15080" id="node15080" label="ogu0020829">
        <meta content=" fg=255 153 255 x=-0.3755547 y=-1.7417113 ll=1;" datatype="xsd:string" id="meta15081" property="format" xsi:type="nex:LiteralMeta"/>
      </node>
      <node about="#node15086" id="node15086" label="lpe0017313">
        <meta content=" fg=255 153 255 x=-0.43656465 y=-1.7998074 ll=1;" datatype="xsd:string" id="meta15087" property="format" xsi:type="nex:LiteralMeta"/>
      </node>
      <node about="#node15092" id="node15092" label="0.714">
        <meta content=" fg=255 153 255 x=-0.3104735 y=-1.6799377;" datatype="xsd:string" id="meta15093" property="format" xsi:type="nex:LiteralMeta"/>
      </node>
      <node about="#node15094" id="node15094" label="osa0009809">
        <meta content=" fg=255 153 255 x=-0.43390274 y=-1.7974004 ll=1;" datatype="xsd:string" id="meta15095" property="format" xsi:type="nex:LiteralMeta"/>
      </node>
      <node about="#node15096" id="node15096" label="lpe0017315">
        <meta content=" fg=255 153 255 x=-0.3769825 y=-1.7432828 ll=1;" datatype="xsd:string" id="meta15097" property="format" xsi:type="nex:LiteralMeta"/>
      </node>
      <node about="#node15106" id="node15106" label="bdi0039703">
        <meta content=" fg=255 153 255 x=-0.40594947 y=-1.7711221 ll=1;" datatype="xsd:string" id="meta15107" property="format" xsi:type="nex:LiteralMeta"/>
      </node>
      <node about="#node15112" id="node15112" label="0.909">
        <meta content=" fg=255 153 255 x=-0.24441652 y=-1.6172829;" datatype="xsd:string" id="meta15113" property="format" xsi:type="nex:LiteralMeta"/>
      </node>
      <node about="#node15114" id="node15114" label="1.000">
        <meta content=" fg=255 153 255 x=-0.35335624 y=-1.7212493;" datatype="xsd:string" id="meta15115" property="format" xsi:type="nex:LiteralMeta"/>
      </node>
      <node about="#node15116" id="node15116" label="sbi0040773">
        <meta content=" fg=255 153 255 x=-0.4118295 y=-1.7770307 ll=1;" datatype="xsd:string" id="meta15117" property="format" xsi:type="nex:LiteralMeta"/>
      </node>
      <node about="#node15118" id="node15118" label="zmy0028461">
        <meta content=" fg=255 153 255 x=-0.383051 y=-1.7495999 ll=1;" datatype="xsd:string" id="meta15119" property="format" xsi:type="nex:LiteralMeta"/>
      </node>
      <node about="#node15124" id="node15124" label="ecu0006717">
        <meta content=" fg=255 153 255 x=-0.34037396 y=-1.7089705 ll=1;" datatype="xsd:string" id="meta15125" property="format" xsi:type="nex:LiteralMeta"/>
      </node>
      <node about="#node15134" id="node15134" label="1.000">
        <meta content=" fg=255 153 255 x=-0.18539663 y=-1.5618237;" datatype="xsd:string" id="meta15135" property="format" xsi:type="nex:LiteralMeta"/>
      </node>
      <node about="#node15136" id="node15136" label="0.951">
        <meta content=" fg=255 153 255 x=-0.22315079 y=-1.5979853;" datatype="xsd:string" id="meta15137" property="format" xsi:type="nex:LiteralMeta"/>
      </node>
      <node about="#node15138" id="node15138" label="0.785">
        <meta content=" fg=255 153 255 x=-0.24605417 y=-1.6199137;" datatype="xsd:string" id="meta15139" property="format" xsi:type="nex:LiteralMeta"/>
      </node>
      <node about="#node15140" id="node15140" label="0.770">
        <meta content=" fg=255 153 255 x=-0.27770594 y=-1.6501936;" datatype="xsd:string" id="meta15141" property="format" xsi:type="nex:LiteralMeta"/>
      </node>
      <node about="#node15142" id="node15142" label="bdi0041662">
        <meta content=" fg=255 153 255 x=-0.35996103 y=-1.728852 ll=1;" datatype="xsd:string" id="meta15143" property="format" xsi:type="nex:LiteralMeta"/>
      </node>
      <node about="#node15144" id="node15144" label="bdi0047993">
        <meta content=" fg=255 153 255 x=-0.36302632 y=-1.7318491 ll=1;" datatype="xsd:string" id="meta15145" property="format" xsi:type="nex:LiteralMeta"/>
      </node>
      <node about="#node15150" id="node15150" label="0.815">
        <meta content=" fg=255 153 255 x=-0.27739137 y=-1.6499411;" datatype="xsd:string" id="meta15151" property="format" xsi:type="nex:LiteralMeta"/>
      </node>
      <node about="#node15152" id="node15152" label="bdi0044079">
        <meta content=" fg=255 153 255 x=-0.39408544 y=-1.7617127 ll=1;" datatype="xsd:string" id="meta15153" property="format" xsi:type="nex:LiteralMeta"/>
      </node>
      <node about="#node15154" id="node15154" label="bdi0043032">
        <meta content=" fg=255 153 255 x=-0.41305518 y=-1.779987 ll=1;" datatype="xsd:string" id="meta15155" property="format" xsi:type="nex:LiteralMeta"/>
      </node>
      <node about="#node15164" id="node15164" label="bdi0042383">
        <meta content=" fg=255 153 255 x=-0.33729932 y=-1.7074951 ll=1;" datatype="xsd:string" id="meta15165" property="format" xsi:type="nex:LiteralMeta"/>
      </node>
      <node about="#node15170" id="node15170" label="0.841">
        <meta content=" fg=255 153 255 x=-0.2174435 y=-1.5926055;" datatype="xsd:string" id="meta15171" property="format" xsi:type="nex:LiteralMeta"/>
      </node>
      <node about="#node15172" id="node15172" label="osa0004265">
        <meta content=" fg=255 153 255 x=-0.35111147 y=-1.7209449 ll=1;" datatype="xsd:string" id="meta15173" property="format" xsi:type="nex:LiteralMeta"/>
      </node>
      <node about="#node15174" id="node15174" label="sbi0027757">
        <meta content=" fg=255 153 255 x=-0.33652204 y=-1.7070292 ll=1;" datatype="xsd:string" id="meta15175" property="format" xsi:type="nex:LiteralMeta"/>
      </node>
      <node about="#node15188" id="node15188" label="1.000">
        <meta content=" fg=255 153 255 x=-0.14773363 y=-1.5276856;" datatype="xsd:string" id="meta15189" property="format" xsi:type="nex:LiteralMeta"/>
      </node>
      <node about="#node15190" id="node15190" label="0.931">
        <meta content=" fg=255 153 255 x=-0.18832237 y=-1.5668294;" datatype="xsd:string" id="meta15191" property="format" xsi:type="nex:LiteralMeta"/>
      </node>
      <node about="#node15192" id="node15192" label="0.997">
        <meta content=" fg=255 153 255 x=-0.2569931 y=-1.6330289;" datatype="xsd:string" id="meta15193" property="format" xsi:type="nex:LiteralMeta"/>
      </node>
      <node about="#node15194" id="node15194" label="0.857">
        <meta content=" fg=255 153 255 x=-0.27346465 y=-1.6488822;" datatype="xsd:string" id="meta15195" property="format" xsi:type="nex:LiteralMeta"/>
      </node>
      <node about="#node15196" id="node15196" label="0.283">
        <meta content=" fg=255 153 255 x=-0.2905232 y=-1.6652937;" datatype="xsd:string" id="meta15197" property="format" xsi:type="nex:LiteralMeta"/>
      </node>
      <node about="#node15198" id="node15198" label="bdi0042392">
        <meta content=" fg=255 153 255 x=-0.34451917 y=-1.7172208 ll=1;" datatype="xsd:string" id="meta15199" property="format" xsi:type="nex:LiteralMeta"/>
      </node>
      <node about="#node15200" id="node15200" label="bdi0043505">
        <meta content=" fg=255 153 255 x=-0.36722714 y=-1.7391182 ll=1;" datatype="xsd:string" id="meta15201" property="format" xsi:type="nex:LiteralMeta"/>
      </node>
      <node about="#node15206" id="node15206" label="bdi0041318">
        <meta content=" fg=255 153 255 x=-0.34552988 y=-1.718298 ll=1;" datatype="xsd:string" id="meta15207" property="format" xsi:type="nex:LiteralMeta"/>
      </node>
      <node about="#node15212" id="node15212" label="0.998">
        <meta content=" fg=255 153 255 x=-0.30883253 y=-1.6830633;" datatype="xsd:string" id="meta15213" property="format" xsi:type="nex:LiteralMeta"/>
      </node>
      <node about="#node15214" id="node15214">
        <meta content=" fg=255 153 255 x=-0.316241 y=-1.690208;" datatype="xsd:string" id="meta15215" property="format" xsi:type="nex:LiteralMeta"/>
      </node>
      <node about="#node15216" id="node15216" label="ata0149598">
        <meta content=" fg=255 153 255 x=-0.316241 y=-1.690208 ll=1;" datatype="xsd:string" id="meta15217" property="format" xsi:type="nex:LiteralMeta"/>
      </node>
      <node about="#node15218" id="node15218" label="tae0108347">
        <meta content=" fg=255 153 255 x=-0.316241 y=-1.690208 ll=1;" datatype="xsd:string" id="meta15219" property="format" xsi:type="nex:LiteralMeta"/>
      </node>
      <node about="#node15224" id="node15224">
        <meta content=" fg=255 153 255 x=-0.31628788 y=-1.6902648;" datatype="xsd:string" id="meta15225" property="format" xsi:type="nex:LiteralMeta"/>
      </node>
      <node about="#node15226" id="node15226" label="tae0132466">
        <meta content=" fg=255 153 255 x=-0.31628788 y=-1.6902648 ll=1;" datatype="xsd:string" id="meta15227" property="format" xsi:type="nex:LiteralMeta"/>
      </node>
      <node about="#node15228" id="node15228" label="ttu0149464">
        <meta content=" fg=255 153 255 x=-0.31628788 y=-1.6902648 ll=1;" datatype="xsd:string" id="meta15229" property="format" xsi:type="nex:LiteralMeta"/>
      </node>
      <node about="#node15242" id="node15242" label="osa0003889">
        <meta content=" fg=255 153 255 x=-0.24503917 y=-1.6216817 ll=1;" datatype="xsd:string" id="meta15243" property="format" xsi:type="nex:LiteralMeta"/>
      </node>
      <node about="#node15248" id="node15248" label="0.958">
        <meta content=" fg=255 153 255 x=-0.18118292 y=-1.5601267;" datatype="xsd:string" id="meta15249" property="format" xsi:type="nex:LiteralMeta"/>
      </node>
      <node about="#node15250" id="node15250" label="0.893">
        <meta content=" fg=255 153 255 x=-0.20446914 y=-1.5826927;" datatype="xsd:string" id="meta15251" property="format" xsi:type="nex:LiteralMeta"/>
      </node>
      <node about="#node15252" id="node15252" label="0.887">
        <meta content=" fg=255 153 255 x=-0.22457302 y=-1.6021591;" datatype="xsd:string" id="meta15253" property="format" xsi:type="nex:LiteralMeta"/>
      </node>
      <node about="#node15254" id="node15254" label="pha0028646">
        <meta content=" fg=255 153 255 x=-0.2460254 y=-1.622923 ll=1;" datatype="xsd:string" id="meta15255" property="format" xsi:type="nex:LiteralMeta"/>
      </node>
      <node about="#node15256" id="node15256" label="svi0031076">
        <meta content=" fg=255 153 255 x=-0.27147368 y=-1.6475911 ll=1;" datatype="xsd:string" id="meta15257" property="format" xsi:type="nex:LiteralMeta"/>
      </node>
      <node about="#node15262" id="node15262" label="0.886">
        <meta content=" fg=255 153 255 x=-0.23303616 y=-1.6103987;" datatype="xsd:string" id="meta15263" property="format" xsi:type="nex:LiteralMeta"/>
      </node>
      <node about="#node15264" id="node15264" label="zmy0018604">
        <meta content=" fg=255 153 255 x=-0.27521613 y=-1.6512907 ll=1;" datatype="xsd:string" id="meta15265" property="format" xsi:type="nex:LiteralMeta"/>
      </node>
      <node about="#node15266" id="node15266" label="sbi0026358">
        <meta content=" fg=255 153 255 x=-0.29606062 y=-1.6715479 ll=1;" datatype="xsd:string" id="meta15267" property="format" xsi:type="nex:LiteralMeta"/>
      </node>
      <node about="#node15276" id="node15276" label="0.999">
        <meta content=" fg=255 153 255 x=-0.23511505 y=-1.6125174;" datatype="xsd:string" id="meta15277" property="format" xsi:type="nex:LiteralMeta"/>
      </node>
      <node about="#node15278" id="node15278" label="ecu0010017">
        <meta content=" fg=255 153 255 x=-0.23958279 y=-1.6168557 ll=1;" datatype="xsd:string" id="meta15279" property="format" xsi:type="nex:LiteralMeta"/>
      </node>
      <node about="#node15280" id="node15280" label="ecu0010606">
        <meta content=" fg=255 153 255 x=-0.23824461 y=-1.6155587 ll=1;" datatype="xsd:string" id="meta15281" property="format" xsi:type="nex:LiteralMeta"/>
      </node>
      <node about="#node15302" id="node15302" label="0.828">
        <meta content=" fg=255 153 255 x=0.13700348 y=-1.2539951;" datatype="xsd:string" id="meta15303" property="format" xsi:type="nex:LiteralMeta"/>
      </node>
      <node about="#node15304" id="node15304" label="1.000">
        <meta content=" fg=255 153 255 x=-0.13619672 y=-1.5198153;" datatype="xsd:string" id="meta15305" property="format" xsi:type="nex:LiteralMeta"/>
      </node>
      <node about="#node15306" id="node15306" label="spo0002120">
        <meta content=" fg=255 153 255 x=-0.23915164 y=-1.6199487 ll=1;" datatype="xsd:string" id="meta15307" property="format" xsi:type="nex:LiteralMeta"/>
      </node>
      <node about="#node15308" id="node15308" label="spo0004276">
        <meta content=" fg=255 153 255 x=-0.21020772 y=-1.591856 ll=1;" datatype="xsd:string" id="meta15309" property="format" xsi:type="nex:LiteralMeta"/>
      </node>
      <node about="#node15314" id="node15314" label="1.000">
        <meta content=" fg=255 153 255 x=-0.18098763 y=-1.5638952;" datatype="xsd:string" id="meta15315" property="format" xsi:type="nex:LiteralMeta"/>
      </node>
      <node about="#node15316" id="node15316" label="osa0002643">
        <meta content=" fg=255 153 255 x=-0.37849274 y=-1.7562975 ll=1;" datatype="xsd:string" id="meta15317" property="format" xsi:type="nex:LiteralMeta"/>
      </node>
      <node about="#node15318" id="node15318" label="sbi0015799">
        <meta content=" fg=255 153 255 x=-0.4091153 y=-1.7863079 ll=1;" datatype="xsd:string" id="meta15319" property="format" xsi:type="nex:LiteralMeta"/>
      </node>
      <node about="#node15336" id="node15336" label="lch0012163">
        <meta content=" fg=255 153 255 x=0.059881557 y=-1.389107 ll=1;" datatype="xsd:string" id="meta15337" property="format" xsi:type="nex:LiteralMeta"/>
      </node>
      <node about="#node15342" id="node15342" label="1.000">
        <meta content=" fg=255 153 255 x=0.5111155 y=-1.1369765;" datatype="xsd:string" id="meta15343" property="format" xsi:type="nex:LiteralMeta"/>
      </node>
      <node about="#node15344" id="node15344" label="0.972">
        <meta content=" fg=255 153 255 x=0.4330489 y=-1.2133331;" datatype="xsd:string" id="meta15345" property="format" xsi:type="nex:LiteralMeta"/>
      </node>
      <node about="#node15346" id="node15346" label="1.000">
        <meta content=" fg=255 153 255 x=0.33469382 y=-1.3094562;" datatype="xsd:string" id="meta15347" property="format" xsi:type="nex:LiteralMeta"/>
      </node>
      <node about="#node15348" id="node15348" label="0.955">
        <meta content=" fg=255 153 255 x=0.29885766 y=-1.3444651;" datatype="xsd:string" id="meta15349" property="format" xsi:type="nex:LiteralMeta"/>
      </node>
      <node about="#node15350" id="node15350" label="Pab0028511">
        <meta content=" fg=255 153 255 x=0.22747664 y=-1.4141701 ll=1;" datatype="xsd:string" id="meta15351" property="format" xsi:type="nex:LiteralMeta"/>
      </node>
      <node about="#node15352" id="node15352" label="Pab0031920">
        <meta content=" fg=255 153 255 x=0.25692147 y=-1.3854496 ll=1;" datatype="xsd:string" id="meta15353" property="format" xsi:type="nex:LiteralMeta"/>
      </node>
      <node about="#node15358" id="node15358" label="Pab0003395">
        <meta content=" fg=255 153 255 x=0.25724548 y=-1.3852081 ll=1;" datatype="xsd:string" id="meta15359" property="format" xsi:type="nex:LiteralMeta"/>
      </node>
      <node about="#node15364" id="node15364" label="0.992">
        <meta content=" fg=255 153 255 x=0.34557766 y=-1.2989917;" datatype="xsd:string" id="meta15365" property="format" xsi:type="nex:LiteralMeta"/>
      </node>
      <node about="#node15366" id="node15366" label="Pab0027085">
        <meta content=" fg=255 153 255 x=0.30680498 y=-1.3369457 ll=1;" datatype="xsd:string" id="meta15367" property="format" xsi:type="nex:LiteralMeta"/>
      </node>
      <node about="#node15368" id="node15368" label="Pab0064814">
        <meta content=" fg=255 153 255 x=0.29526564 y=-1.348281 ll=1;" datatype="xsd:string" id="meta15369" property="format" xsi:type="nex:LiteralMeta"/>
      </node>
      <node about="#node15378" id="node15378" label="Pab0021047">
        <meta content=" fg=255 153 255 x=0.3351507 y=-1.3095033 ll=1;" datatype="xsd:string" id="meta15379" property="format" xsi:type="nex:LiteralMeta"/>
      </node>
      <node about="#node15388" id="node15388" label="0.999">
        <meta content=" fg=255 153 255 x=0.737162 y=-0.9841388;" datatype="xsd:string" id="meta15389" property="format" xsi:type="nex:LiteralMeta"/>
      </node>
      <node about="#node15390" id="node15390" label="0.983">
        <meta content=" fg=255 153 255 x=0.6338448 y=-1.0856415;" datatype="xsd:string" id="meta15391" property="format" xsi:type="nex:LiteralMeta"/>
      </node>
      <node about="#node15392" id="node15392" label="0.801">
        <meta content=" fg=255 153 255 x=0.5723153 y=-1.1460661;" datatype="xsd:string" id="meta15393" property="format" xsi:type="nex:LiteralMeta"/>
      </node>
      <node about="#node15394" id="node15394" label="1.000">
        <meta content=" fg=255 153 255 x=0.4015844 y=-1.3136636;" datatype="xsd:string" id="meta15395" property="format" xsi:type="nex:LiteralMeta"/>
      </node>
      <node about="#node15396" id="node15396" label="afi0012964">
        <meta content=" fg=255 153 255 x=0.29387477 y=-1.4193538 ll=1;" datatype="xsd:string" id="meta15397" property="format" xsi:type="nex:LiteralMeta"/>
      </node>
      <node about="#node15398" id="node15398" label="afi0012965">
        <meta content=" fg=255 153 255 x=0.26530638 y=-1.4474943 ll=1;" datatype="xsd:string" id="meta15399" property="format" xsi:type="nex:LiteralMeta"/>
      </node>
      <node about="#node15404" id="node15404" label="scu0015387">
        <meta content=" fg=255 153 255 x=0.3309439 y=-1.383294 ll=1;" datatype="xsd:string" id="meta15405" property="format" xsi:type="nex:LiteralMeta"/>
      </node>
      <node about="#node15410" id="node15410" label="scu0014430">
        <meta content=" fg=255 153 255 x=0.22245938 y=-1.4902908 ll=1;" datatype="xsd:string" id="meta15411" property="format" xsi:type="nex:LiteralMeta"/>
      </node>
      <node about="#node15416" id="node15416" label="0.984">
        <meta content=" fg=255 153 255 x=0.6048107 y=-1.1144803;" datatype="xsd:string" id="meta15417" property="format" xsi:type="nex:LiteralMeta"/>
      </node>
      <node about="#node15418" id="node15418" label="afi0015177">
        <meta content=" fg=255 153 255 x=0.23792627 y=-1.4756479 ll=1;" datatype="xsd:string" id="meta15419" property="format" xsi:type="nex:LiteralMeta"/>
      </node>
      <node about="#node15420" id="node15420" label="scu0004401">
        <meta content=" fg=255 153 255 x=0.253255 y=-1.4608369 ll=1;" datatype="xsd:string" id="meta15421" property="format" xsi:type="nex:LiteralMeta"/>
      </node>
      <node about="#node15434" id="node15434" label="1.000">
        <meta content=" fg=102 204 0 x=0.9023788 y=-1.0471272;" datatype="xsd:string" id="meta15435" property="format" xsi:type="nex:LiteralMeta"/>
      </node>
      <node about="#node15436" id="node15436" label="0.932">
        <meta content=" fg=102 204 0 x=0.8728168 y=-1.1211592;" datatype="xsd:string" id="meta15437" property="format" xsi:type="nex:LiteralMeta"/>
      </node>
      <node about="#node15438" id="node15438" label="0.959">
        <meta content=" fg=102 204 0 x=0.83689785 y=-1.210901;" datatype="xsd:string" id="meta15439" property="format" xsi:type="nex:LiteralMeta"/>
      </node>
      <node about="#node15440" id="node15440" label="1.000">
        <meta content=" fg=102 204 0 x=0.7611778 y=-1.3989856;" datatype="xsd:string" id="meta15441" property="format" xsi:type="nex:LiteralMeta"/>
      </node>
      <node about="#node15442" id="node15442" label="1.000">
        <meta content=" fg=102 204 0 x=0.6667071 y=-1.5306675;" datatype="xsd:string" id="meta15443" property="format" xsi:type="nex:LiteralMeta"/>
      </node>
      <node about="#node15444" id="node15444" label="0.959">
        <meta content=" fg=102 204 0 x=0.62175924 y=-1.5885861;" datatype="xsd:string" id="meta15445" property="format" xsi:type="nex:LiteralMeta"/>
      </node>
      <node about="#node15446" id="node15446" label="0.819">
        <meta content=" fg=102 204 0 x=0.5923451 y=-1.6259418;" datatype="xsd:string" id="meta15447" property="format" xsi:type="nex:LiteralMeta"/>
      </node>
      <node about="#node15448" id="node15448" label="0.953">
        <meta content=" fg=102 204 0 x=0.54842293 y=-1.6816995;" datatype="xsd:string" id="meta15449" property="format" xsi:type="nex:LiteralMeta"/>
      </node>
      <node about="#node15450" id="node15450" label="0.910">
        <meta content=" fg=102 204 0 x=0.52011627 y=-1.7172642;" datatype="xsd:string" id="meta15451" property="format" xsi:type="nex:LiteralMeta"/>
      </node>
      <node about="#node15452" id="node15452" label="0.714">
        <meta content=" fg=102 204 0 x=0.5101323 y=-1.728285;" datatype="xsd:string" id="meta15453" property="format" xsi:type="nex:LiteralMeta"/>
      </node>
      <node about="#node15454" id="node15454" label="0.941">
        <meta content=" fg=102 204 0 x=0.48279086 y=-1.7574003;" datatype="xsd:string" id="meta15455" property="format" xsi:type="nex:LiteralMeta"/>
      </node>
      <node about="#node15456" id="node15456" label="0.885">
        <meta content=" fg=102 204 0 x=0.46434894 y=-1.7769122;" datatype="xsd:string" id="meta15457" property="format" xsi:type="nex:LiteralMeta"/>
      </node>
      <node about="#node15458" id="node15458" label="0.959">
        <meta content=" fg=102 204 0 x=0.43578336 y=-1.8066398;" datatype="xsd:string" id="meta15459" property="format" xsi:type="nex:LiteralMeta"/>
      </node>
      <node about="#node15460" id="node15460" label="0.830">
        <meta content=" fg=102 204 0 x=0.418805 y=-1.8241954;" datatype="xsd:string" id="meta15461" property="format" xsi:type="nex:LiteralMeta"/>
      </node>
      <node about="#node15462" id="node15462" label="0.961">
        <meta content=" fg=102 204 0 x=0.3784026 y=-1.8656693;" datatype="xsd:string" id="meta15463" property="format" xsi:type="nex:LiteralMeta"/>
      </node>
      <node about="#node15464" id="node15464" label="0.756">
        <meta content=" fg=102 204 0 x=0.35352138 y=-1.8912001;" datatype="xsd:string" id="meta15465" property="format" xsi:type="nex:LiteralMeta"/>
      </node>
      <node about="#node15466" id="node15466" label="0.600">
        <meta content=" fg=102 204 0 x=0.32652146 y=-1.9187603;" datatype="xsd:string" id="meta15467" property="format" xsi:type="nex:LiteralMeta"/>
      </node>
      <node about="#node15468" id="node15468" label="0.321">
        <meta content=" fg=102 204 0 x=0.30284947 y=-1.9429138;" datatype="xsd:string" id="meta15469" property="format" xsi:type="nex:LiteralMeta"/>
      </node>
      <node about="#node15470" id="node15470" label="0.969">
        <meta content=" fg=102 204 0 x=0.2549727 y=-1.9915092;" datatype="xsd:string" id="meta15471" property="format" xsi:type="nex:LiteralMeta"/>
      </node>
      <node about="#node15472" id="node15472" label="0.342">
        <meta content=" fg=102 204 0 x=0.22792909 y=-2.0189145;" datatype="xsd:string" id="meta15473" property="format" xsi:type="nex:LiteralMeta"/>
      </node>
      <node about="#node15474" id="node15474" label="0.769">
        <meta content=" fg=102 204 0 x=0.21542603 y=-2.0315034;" datatype="xsd:string" id="meta15475" property="format" xsi:type="nex:LiteralMeta"/>
      </node>
      <node about="#node15476" id="node15476" label="0.503">
        <meta content=" fg=102 204 0 x=0.20543921 y=-2.041555;" datatype="xsd:string" id="meta15477" property="format" xsi:type="nex:LiteralMeta"/>
      </node>
      <node about="#node15478" id="node15478" label="0.987">
        <meta content=" fg=102 204 0 x=0.1721891 y=-2.074578;" datatype="xsd:string" id="meta15479" property="format" xsi:type="nex:LiteralMeta"/>
      </node>
      <node about="#node15480" id="node15480" label="0.896">
        <meta content=" fg=102 204 0 x=0.15922806 y=-2.0874405;" datatype="xsd:string" id="meta15481" property="format" xsi:type="nex:LiteralMeta"/>
      </node>
      <node about="#node15482" id="node15482" label="0.664">
        <meta content=" fg=102 204 0 x=0.1528704 y=-2.093742;" datatype="xsd:string" id="meta15483" property="format" xsi:type="nex:LiteralMeta"/>
      </node>
      <node about="#node15484" id="node15484" label="0.921">
        <meta content=" fg=102 204 0 x=0.13958226 y=-2.1069076;" datatype="xsd:string" id="meta15485" property="format" xsi:type="nex:LiteralMeta"/>
      </node>
      <node about="#node15486" id="node15486" label="0.353">
        <meta content=" fg=102 204 0 x=0.1360886 y=-2.110365;" datatype="xsd:string" id="meta15487" property="format" xsi:type="nex:LiteralMeta"/>
      </node>
      <node about="#node15488" id="node15488" label="0.996">
        <meta content=" fg=102 204 0 x=0.0826372 y=-2.163217;" datatype="xsd:string" id="meta15489" property="format" xsi:type="nex:LiteralMeta"/>
      </node>
      <node about="#node15490" id="node15490" label="0.959">
        <meta content=" fg=102 204 0 x=0.054785725 y=-2.190745;" datatype="xsd:string" id="meta15491" property="format" xsi:type="nex:LiteralMeta"/>
      </node>
      <node about="#node15492" id="node15492" label="0.786">
        <meta content=" fg=102 204 0 x=0.0427412 y=-2.202645;" datatype="xsd:string" id="meta15493" property="format" xsi:type="nex:LiteralMeta"/>
      </node>
      <node about="#node15494" id="node15494" label="0.833">
        <meta content=" fg=102 204 0 x=0.03341119 y=-2.2118592;" datatype="xsd:string" id="meta15495" property="format" xsi:type="nex:LiteralMeta"/>
      </node>
      <node about="#node15496" id="node15496" label="0.979">
        <meta content=" fg=102 204 0 x=0.013498319 y=-2.2315173;" datatype="xsd:string" id="meta15497" property="format" xsi:type="nex:LiteralMeta"/>
      </node>
      <node about="#node15498" id="node15498" label="0.995">
        <meta content=" fg=102 204 0 x=-0.011826869 y=-2.256498;" datatype="xsd:string" id="meta15499" property="format" xsi:type="nex:LiteralMeta"/>
      </node>
      <node about="#node15500" id="node15500" label="vun0032805">
        <meta content=" fg=102 204 0 x=-0.011826874 y=-2.256498 ll=1;" datatype="xsd:string" id="meta15501" property="format" xsi:type="nex:LiteralMeta"/>
      </node>
      <node about="#node15502" id="node15502" label="vun0076444">
        <meta content=" fg=102 204 0 x=-0.014139797 y=-2.2587805 ll=1;" datatype="xsd:string" id="meta15503" property="format" xsi:type="nex:LiteralMeta"/>
      </node>
      <node about="#node15508" id="node15508" label="0.981">
        <meta content=" fg=102 204 0 x=-0.00432572 y=-2.2491271;" datatype="xsd:string" id="meta15509" property="format" xsi:type="nex:LiteralMeta"/>
      </node>
      <node about="#node15510" id="node15510" label="van0029106">
        <meta content=" fg=102 204 0 x=-0.008609961 y=-2.2533584 ll=1;" datatype="xsd:string" id="meta15511" property="format" xsi:type="nex:LiteralMeta"/>
      </node>
      <node about="#node15512" id="node15512" label="vra0030101">
        <meta content=" fg=102 204 0 x=-0.028117467 y=-2.2726429 ll=1;" datatype="xsd:string" id="meta15513" property="format" xsi:type="nex:LiteralMeta"/>
      </node>
      <node about="#node15522" id="node15522" label="vsu0025117">
        <meta content=" fg=102 204 0 x=0.007071091 y=-2.2379146 ll=1;" datatype="xsd:string" id="meta15523" property="format" xsi:type="nex:LiteralMeta"/>
      </node>
      <node about="#node15528" id="node15528" label="lpu0010427">
        <meta content=" fg=102 204 0 x=0.004035673 y=-2.240963 ll=1;" datatype="xsd:string" id="meta15529" property="format" xsi:type="nex:LiteralMeta"/>
      </node>
      <node about="#node15534" id="node15534" label="pvu0005045">
        <meta content=" fg=102 204 0 x=0.027440315 y=-2.2178385 ll=1;" datatype="xsd:string" id="meta15535" property="format" xsi:type="nex:LiteralMeta"/>
      </node>
      <node about="#node15540" id="node15540" label="ssb0019856">
        <meta content=" fg=102 204 0 x=-0.09237176 y=-2.3367524 ll=1;" datatype="xsd:string" id="meta15541" property="format" xsi:type="nex:LiteralMeta"/>
      </node>
      <node about="#node15546" id="node15546" label="0.997">
        <meta content=" fg=102 204 0 x=0.05057879 y=-2.1952572;" datatype="xsd:string" id="meta15547" property="format" xsi:type="nex:LiteralMeta"/>
      </node>
      <node about="#node15548" id="node15548" label="ssb0019855">
        <meta content=" fg=102 204 0 x=-0.038952284 y=-2.2841058 ll=1;" datatype="xsd:string" id="meta15549" property="format" xsi:type="nex:LiteralMeta"/>
      </node>
      <node about="#node15550" id="node15550" label="vsu0025118">
        <meta content=" fg=102 204 0 x=-0.16754672 y=-2.4118946 ll=1;" datatype="xsd:string" id="meta15551" property="format" xsi:type="nex:LiteralMeta"/>
      </node>
      <node about="#node15560" id="node15560" label="0.989">
        <meta content=" fg=102 204 0 x=0.099270456 y=-2.147009;" datatype="xsd:string" id="meta15561" property="format" xsi:type="nex:LiteralMeta"/>
      </node>
      <node about="#node15562" id="node15562" label="1.000">
        <meta content=" fg=102 204 0 x=0.039156802 y=-2.2067847;" datatype="xsd:string" id="meta15563" property="format" xsi:type="nex:LiteralMeta"/>
      </node>
      <node about="#node15564" id="node15564" label="van0029438">
        <meta content=" fg=102 204 0 x=0.027432825 y=-2.2184381 ll=1;" datatype="xsd:string" id="meta15565" property="format" xsi:type="nex:LiteralMeta"/>
      </node>
      <node about="#node15566" id="node15566" label="vra0030707">
        <meta content=" fg=102 204 0 x=0.011764226 y=-2.2340343 ll=1;" datatype="xsd:string" id="meta15567" property="format" xsi:type="nex:LiteralMeta"/>
      </node>
      <node about="#node15572" id="node15572" label="lpu0010428">
        <meta content=" fg=102 204 0 x=0.042856265 y=-2.2031739 ll=1;" datatype="xsd:string" id="meta15573" property="format" xsi:type="nex:LiteralMeta"/>
      </node>
      <node about="#node15582" id="node15582" label="cca0031666">
        <meta content=" fg=102 204 0 x=0.041111194 y=-2.205097 ll=1;" datatype="xsd:string" id="meta15583" property="format" xsi:type="nex:LiteralMeta"/>
      </node>
      <node about="#node15588" id="node15588" label="0.800">
        <meta content=" fg=102 204 0 x=0.15097274 y=-2.095679;" datatype="xsd:string" id="meta15589" property="format" xsi:type="nex:LiteralMeta"/>
      </node>
      <node about="#node15590" id="node15590" label="0.990">
        <meta content=" fg=102 204 0 x=0.109265335 y=-2.137286;" datatype="xsd:string" id="meta15591" property="format" xsi:type="nex:LiteralMeta"/>
      </node>
      <node about="#node15592" id="node15592" label="gma0007713">
        <meta content=" fg=102 204 0 x=-9.836784E-4 y=-2.2472246 ll=1;" datatype="xsd:string" id="meta15593" property="format" xsi:type="nex:LiteralMeta"/>
      </node>
      <node about="#node15594" id="node15594" label="mpr0002862">
        <meta content=" fg=102 204 0 x=0.010919536 y=-2.2354338 ll=1;" datatype="xsd:string" id="meta15595" property="format" xsi:type="nex:LiteralMeta"/>
      </node>
      <node about="#node15600" id="node15600" label="mpr0018151">
        <meta content=" fg=102 204 0 x=0.0676681 y=-2.178883 ll=1;" datatype="xsd:string" id="meta15601" property="format" xsi:type="nex:LiteralMeta"/>
      </node>
      <node about="#node15610" id="node15610" label="0.887">
        <meta content=" fg=102 204 0 x=0.1549177 y=-2.0918496;" datatype="xsd:string" id="meta15611" property="format" xsi:type="nex:LiteralMeta"/>
      </node>
      <node about="#node15612" id="node15612" label="gma0064680">
        <meta content=" fg=102 204 0 x=0.08167451 y=-2.1650631 ll=1;" datatype="xsd:string" id="meta15613" property="format" xsi:type="nex:LiteralMeta"/>
      </node>
      <node about="#node15614" id="node15614" label="gma0008754">
        <meta content=" fg=102 204 0 x=0.039142422 y=-2.2076714 ll=1;" datatype="xsd:string" id="meta15615" property="format" xsi:type="nex:LiteralMeta"/>
      </node>
      <node about="#node15624" id="node15624" label="0.900">
        <meta content=" fg=102 204 0 x=0.18623911 y=-2.0610275;" datatype="xsd:string" id="meta15625" property="format" xsi:type="nex:LiteralMeta"/>
      </node>
      <node about="#node15626" id="node15626" label="0.997">
        <meta content=" fg=102 204 0 x=0.12202897 y=-2.125835;" datatype="xsd:string" id="meta15627" property="format" xsi:type="nex:LiteralMeta"/>
      </node>
      <node about="#node15628" id="node15628" label="0.969">
        <meta content=" fg=102 204 0 x=0.09053807 y=-2.1575296;" datatype="xsd:string" id="meta15629" property="format" xsi:type="nex:LiteralMeta"/>
      </node>
      <node about="#node15630" id="node15630" label="0.933">
        <meta content=" fg=102 204 0 x=0.05897924 y=-2.1892667;" datatype="xsd:string" id="meta15631" property="format" xsi:type="nex:LiteralMeta"/>
      </node>
      <node about="#node15632" id="node15632" label="0.907">
        <meta content=" fg=102 204 0 x=0.024350693 y=-2.224077;" datatype="xsd:string" id="meta15633" property="format" xsi:type="nex:LiteralMeta"/>
      </node>
      <node about="#node15634" id="node15634" label="0.901">
        <meta content=" fg=102 204 0 x=0.008750254 y=-2.2397404;" datatype="xsd:string" id="meta15635" property="format" xsi:type="nex:LiteralMeta"/>
      </node>
      <node about="#node15636" id="node15636" label="0.851">
        <meta content=" fg=102 204 0 x=-0.0035074458 y=-2.2520378;" datatype="xsd:string" id="meta15637" property="format" xsi:type="nex:LiteralMeta"/>
      </node>
      <node about="#node15638" id="node15638" label="0.992">
        <meta content=" fg=102 204 0 x=-0.04043298 y=-2.2890525;" datatype="xsd:string" id="meta15639" property="format" xsi:type="nex:LiteralMeta"/>
      </node>
      <node about="#node15640" id="node15640" label="0.938">
        <meta content=" fg=102 204 0 x=-0.060553927 y=-2.309214;" datatype="xsd:string" id="meta15641" property="format" xsi:type="nex:LiteralMeta"/>
      </node>
      <node about="#node15642" id="node15642" label="0.742">
        <meta content=" fg=102 204 0 x=-0.069583975 y=-2.3182585;" datatype="xsd:string" id="meta15643" property="format" xsi:type="nex:LiteralMeta"/>
      </node>
      <node about="#node15644" id="node15644" label="mtr0054667">
        <meta content=" fg=102 204 0 x=-0.09555848 y=-2.3442645 ll=1;" datatype="xsd:string" id="meta15645" property="format" xsi:type="nex:LiteralMeta"/>
      </node>
      <node about="#node15646" id="node15646" label="mtr0030062">
        <meta content=" fg=102 204 0 x=-0.13111772 y=-2.3799164 ll=1;" datatype="xsd:string" id="meta15647" property="format" xsi:type="nex:LiteralMeta"/>
      </node>
      <node about="#node15652" id="node15652" label="mtr0055085">
        <meta content=" fg=102 204 0 x=-0.09993198 y=-2.3487031 ll=1;" datatype="xsd:string" id="meta15653" property="format" xsi:type="nex:LiteralMeta"/>
      </node>
      <node about="#node15658" id="node15658" label="mtr0055640">
        <meta content=" fg=102 204 0 x=-0.089059785 y=-2.3378558 ll=1;" datatype="xsd:string" id="meta15659" property="format" xsi:type="nex:LiteralMeta"/>
      </node>
      <node about="#node15664" id="node15664" label="0.989">
        <meta content=" fg=102 204 0 x=-0.03293032 y=-2.281603;" datatype="xsd:string" id="meta15665" property="format" xsi:type="nex:LiteralMeta"/>
      </node>
      <node about="#node15666" id="node15666" label="tpr0020105">
        <meta content=" fg=102 204 0 x=-0.057957653 y=-2.3067415 ll=1;" datatype="xsd:string" id="meta15667" property="format" xsi:type="nex:LiteralMeta"/>
      </node>
      <node about="#node15668" id="node15668" label="tsu0029216">
        <meta content=" fg=102 204 0 x=-0.066034175 y=-2.3148806 ll=1;" datatype="xsd:string" id="meta15669" property="format" xsi:type="nex:LiteralMeta"/>
      </node>
      <node about="#node15678" id="node15678" label="1.000">
        <meta content=" fg=102 204 0 x=-0.06334551 y=-2.312302;" datatype="xsd:string" id="meta15679" property="format" xsi:type="nex:LiteralMeta"/>
      </node>
      <node about="#node15680" id="node15680" label="tpr0039559">
        <meta content=" fg=102 204 0 x=-0.08721559 y=-2.3363168 ll=1;" datatype="xsd:string" id="meta15681" property="format" xsi:type="nex:LiteralMeta"/>
      </node>
      <node about="#node15682" id="node15682" label="tsu0022755">
        <meta content=" fg=102 204 0 x=-0.105171874 y=-2.354416 ll=1;" datatype="xsd:string" id="meta15683" property="format" xsi:type="nex:LiteralMeta"/>
      </node>
      <node about="#node15692" id="node15692" label="0.902">
        <meta content=" fg=102 204 0 x=-0.007517535 y=-2.2562158;" datatype="xsd:string" id="meta15693" property="format" xsi:type="nex:LiteralMeta"/>
      </node>
      <node about="#node15694" id="node15694" label="0.999">
        <meta content=" fg=102 204 0 x=-0.060565338 y=-2.3096926;" datatype="xsd:string" id="meta15695" property="format" xsi:type="nex:LiteralMeta"/>
      </node>
      <node about="#node15696" id="node15696" label="tpr0015004">
        <meta content=" fg=102 204 0 x=-0.067755625 y=-2.3169382 ll=1;" datatype="xsd:string" id="meta15697" property="format" xsi:type="nex:LiteralMeta"/>
      </node>
      <node about="#node15698" id="node15698" label="tsu0029616">
        <meta content=" fg=102 204 0 x=-0.08641411 y=-2.3357608 ll=1;" datatype="xsd:string" id="meta15699" property="format" xsi:type="nex:LiteralMeta"/>
      </node>
      <node about="#node15704" id="node15704" label="mtr0058063">
        <meta content=" fg=102 204 0 x=-0.06938184 y=-2.3186557 ll=1;" datatype="xsd:string" id="meta15705" property="format" xsi:type="nex:LiteralMeta"/>
      </node>
      <node about="#node15714" id="node15714" label="mtr0050465">
        <meta content=" fg=102 204 0 x=-0.14414966 y=-2.394451 ll=1;" datatype="xsd:string" id="meta15715" property="format" xsi:type="nex:LiteralMeta"/>
      </node>
      <node about="#node15720" id="node15720" label="0.970">
        <meta content=" fg=102 204 0 x=0.045199886 y=-2.2033818;" datatype="xsd:string" id="meta15721" property="format" xsi:type="nex:LiteralMeta"/>
      </node>
      <node about="#node15722" id="node15722" label="mtr0005288">
        <meta content=" fg=102 204 0 x=-0.03061514 y=-2.2800255 ll=1;" datatype="xsd:string" id="meta15723" property="format" xsi:type="nex:LiteralMeta"/>
      </node>
      <node about="#node15724" id="node15724" label="mtr0006103">
        <meta content=" fg=102 204 0 x=-0.06936086 y=-2.319288 ll=1;" datatype="xsd:string" id="meta15725" property="format" xsi:type="nex:LiteralMeta"/>
      </node>
      <node about="#node15734" id="node15734" label="0.975">
        <meta content=" fg=102 204 0 x=0.0698675 y=-2.1787796;" datatype="xsd:string" id="meta15735" property="format" xsi:type="nex:LiteralMeta"/>
      </node>
      <node about="#node15736" id="node15736" label="0.989">
        <meta content=" fg=102 204 0 x=0.025464924 y=-2.2238305;" datatype="xsd:string" id="meta15737" property="format" xsi:type="nex:LiteralMeta"/>
      </node>
      <node about="#node15738" id="node15738" label="0.957">
        <meta content=" fg=102 204 0 x=-0.0028194438 y=-2.2525048;" datatype="xsd:string" id="meta15739" property="format" xsi:type="nex:LiteralMeta"/>
      </node>
      <node about="#node15740" id="node15740" label="0.984">
        <meta content=" fg=102 204 0 x=-0.046920255 y=-2.2971954;" datatype="xsd:string" id="meta15741" property="format" xsi:type="nex:LiteralMeta"/>
      </node>
      <node about="#node15742" id="node15742" label="0.966">
        <meta content=" fg=102 204 0 x=-0.08136799 y=-2.33209;" datatype="xsd:string" id="meta15743" property="format" xsi:type="nex:LiteralMeta"/>
      </node>
      <node about="#node15744" id="node15744" label="tsu0007696">
        <meta content=" fg=102 204 0 x=-0.1302962 y=-2.3816328 ll=1;" datatype="xsd:string" id="meta15745" property="format" xsi:type="nex:LiteralMeta"/>
      </node>
      <node about="#node15746" id="node15746" label="tsu0022801">
        <meta content=" fg=102 204 0 x=-0.17398009 y=-2.425941 ll=1;" datatype="xsd:string" id="meta15747" property="format" xsi:type="nex:LiteralMeta"/>
      </node>
      <node about="#node15752" id="node15752" label="mtr0020474">
        <meta content=" fg=102 204 0 x=-0.13104874 y=-2.382518 ll=1;" datatype="xsd:string" id="meta15753" property="format" xsi:type="nex:LiteralMeta"/>
      </node>
      <node about="#node15758" id="node15758" label="mtr0047962">
        <meta content=" fg=102 204 0 x=-0.12497876 y=-2.3764977 ll=1;" datatype="xsd:string" id="meta15759" property="format" xsi:type="nex:LiteralMeta"/>
      </node>
      <node about="#node15764" id="node15764" label="0.993">
        <meta content=" fg=102 204 0 x=-0.014416981 y=-2.26436;" datatype="xsd:string" id="meta15765" property="format" xsi:type="nex:LiteralMeta"/>
      </node>
      <node about="#node15766" id="node15766" label="car0007908">
        <meta content=" fg=102 204 0 x=-0.02607226 y=-2.2761996 ll=1;" datatype="xsd:string" id="meta15767" property="format" xsi:type="nex:LiteralMeta"/>
      </node>
      <node about="#node15768" id="node15768" label="cre0019528">
        <meta content=" fg=102 204 0 x=-0.014416984 y=-2.26436 ll=1;" datatype="xsd:string" id="meta15769" property="format" xsi:type="nex:LiteralMeta"/>
      </node>
      <node about="#node15778" id="node15778" label="tpr0024712">
        <meta content=" fg=102 204 0 x=-0.11004969 y=-2.361839 ll=1;" datatype="xsd:string" id="meta15779" property="format" xsi:type="nex:LiteralMeta"/>
      </node>
      <node about="#node15788" id="node15788" label="0.952">
        <meta content=" fg=102 204 0 x=0.1438917 y=-2.1043408;" datatype="xsd:string" id="meta15789" property="format" xsi:type="nex:LiteralMeta"/>
      </node>
      <node about="#node15790" id="node15790" label="0.845">
        <meta content=" fg=102 204 0 x=0.123935245 y=-2.1247194;" datatype="xsd:string" id="meta15791" property="format" xsi:type="nex:LiteralMeta"/>
      </node>
      <node about="#node15792" id="node15792" label="0.999">
        <meta content=" fg=102 204 0 x=0.044210773 y=-2.2059999;" datatype="xsd:string" id="meta15793" property="format" xsi:type="nex:LiteralMeta"/>
      </node>
      <node about="#node15794" id="node15794" label="0.102">
        <meta content=" fg=102 204 0 x=0.030896287 y=-2.2195687;" datatype="xsd:string" id="meta15795" property="format" xsi:type="nex:LiteralMeta"/>
      </node>
      <node about="#node15796" id="node15796" label="1.000">
        <meta content=" fg=102 204 0 x=-0.047451075 y=-2.299381;" datatype="xsd:string" id="meta15797" property="format" xsi:type="nex:LiteralMeta"/>
      </node>
      <node about="#node15798" id="node15798" label="car0006466">
        <meta content=" fg=102 204 0 x=-0.05235921 y=-2.3043787 ll=1;" datatype="xsd:string" id="meta15799" property="format" xsi:type="nex:LiteralMeta"/>
      </node>
      <node about="#node15800" id="node15800" label="cre0005919">
        <meta content=" fg=102 204 0 x=-0.051694367 y=-2.3037055 ll=1;" datatype="xsd:string" id="meta15801" property="format" xsi:type="nex:LiteralMeta"/>
      </node>
      <node about="#node15806" id="node15806" label="tsu0027505">
        <meta content=" fg=102 204 0 x=0.0044377535 y=-2.2465546 ll=1;" datatype="xsd:string" id="meta15807" property="format" xsi:type="nex:LiteralMeta"/>
      </node>
      <node about="#node15812" id="node15812" label="mtr0060184">
        <meta content=" fg=102 204 0 x=0.010514725 y=-2.240395 ll=1;" datatype="xsd:string" id="meta15813" property="format" xsi:type="nex:LiteralMeta"/>
      </node>
      <node about="#node15818" id="node15818" label="1.000">
        <meta content=" fg=102 204 0 x=-0.018861396 y=-2.270773;" datatype="xsd:string" id="meta15819" property="format" xsi:type="nex:LiteralMeta"/>
      </node>
      <node about="#node15820" id="node15820">
        <meta content=" fg=102 204 0 x=-0.02620476 y=-2.2782776;" datatype="xsd:string" id="meta15821" property="format" xsi:type="nex:LiteralMeta"/>
      </node>
      <node about="#node15822" id="node15822" label="ahp0058403">
        <meta content=" fg=102 204 0 x=-0.02620476 y=-2.2782776 ll=1;" datatype="xsd:string" id="meta15823" property="format" xsi:type="nex:LiteralMeta"/>
      </node>
      <node about="#node15824" id="node15824" label="aip0056931">
        <meta content=" fg=102 204 0 x=-0.02620476 y=-2.2782776 ll=1;" datatype="xsd:string" id="meta15825" property="format" xsi:type="nex:LiteralMeta"/>
      </node>
      <node about="#node15830" id="node15830" label="0.911">
        <meta content=" fg=102 204 0 x=-0.029840972 y=-2.282012;" datatype="xsd:string" id="meta15831" property="format" xsi:type="nex:LiteralMeta"/>
      </node>
      <node about="#node15832" id="node15832" label="adu0051873">
        <meta content=" fg=102 204 0 x=-0.032088522 y=-2.2843118 ll=1;" datatype="xsd:string" id="meta15833" property="format" xsi:type="nex:LiteralMeta"/>
      </node>
      <node about="#node15834" id="node15834" label="ahp0098935">
        <meta content=" fg=102 204 0 x=-0.038991302 y=-2.2913823 ll=1;" datatype="xsd:string" id="meta15835" property="format" xsi:type="nex:LiteralMeta"/>
      </node>
      <node about="#node15848" id="node15848" label="1.000">
        <meta content=" fg=102 204 0 x=9.773758E-4 y=-2.2509863;" datatype="xsd:string" id="meta15849" property="format" xsi:type="nex:LiteralMeta"/>
      </node>
      <node about="#node15850" id="node15850" label="0.190">
        <meta content=" fg=102 204 0 x=-0.009100735 y=-2.2613192;" datatype="xsd:string" id="meta15851" property="format" xsi:type="nex:LiteralMeta"/>
      </node>
      <node about="#node15852" id="node15852" label="lan0028732">
        <meta content=" fg=102 204 0 x=-0.024607996 y=-2.2772121 ll=1;" datatype="xsd:string" id="meta15853" property="format" xsi:type="nex:LiteralMeta"/>
      </node>
      <node about="#node15854" id="node15854" label="lan0032318">
        <meta content=" fg=102 204 0 x=-0.032063384 y=-2.2848718 ll=1;" datatype="xsd:string" id="meta15855" property="format" xsi:type="nex:LiteralMeta"/>
      </node>
      <node about="#node15860" id="node15860" label="0.369">
        <meta content=" fg=102 204 0 x=-0.013510604 y=-2.2658646;" datatype="xsd:string" id="meta15861" property="format" xsi:type="nex:LiteralMeta"/>
      </node>
      <node about="#node15862" id="node15862" label="lan0028733">
        <meta content=" fg=102 204 0 x=-0.045475695 y=-2.2986774 ll=1;" datatype="xsd:string" id="meta15863" property="format" xsi:type="nex:LiteralMeta"/>
      </node>
      <node about="#node15864" id="node15864" label="lan0028735">
        <meta content=" fg=102 204 0 x=-0.0827046 y=-2.336951 ll=1;" datatype="xsd:string" id="meta15865" property="format" xsi:type="nex:LiteralMeta"/>
      </node>
      <node about="#node15886" id="node15886" label="lja0036352">
        <meta content=" fg=102 204 0 x=0.09420786 y=-2.1561372 ll=1;" datatype="xsd:string" id="meta15887" property="format" xsi:type="nex:LiteralMeta"/>
      </node>
      <node about="#node15892" id="node15892" label="0.666">
        <meta content=" fg=102 204 0 x=0.21668154 y=-2.0305586;" datatype="xsd:string" id="meta15893" property="format" xsi:type="nex:LiteralMeta"/>
      </node>
      <node about="#node15894" id="node15894" label="0.814">
        <meta content=" fg=102 204 0 x=0.17539345 y=-2.0731986;" datatype="xsd:string" id="meta15895" property="format" xsi:type="nex:LiteralMeta"/>
      </node>
      <node about="#node15896" id="node15896" label="0.992">
        <meta content=" fg=102 204 0 x=0.113471285 y=-2.1370966;" datatype="xsd:string" id="meta15897" property="format" xsi:type="nex:LiteralMeta"/>
      </node>
      <node about="#node15898" id="node15898" label="1.000">
        <meta content=" fg=102 204 0 x=0.00402727 y=-2.2498515;" datatype="xsd:string" id="meta15899" property="format" xsi:type="nex:LiteralMeta"/>
      </node>
      <node about="#node15900" id="node15900" label="0.842">
        <meta content=" fg=102 204 0 x=-0.0027720227 y=-2.2568507;" datatype="xsd:string" id="meta15901" property="format" xsi:type="nex:LiteralMeta"/>
      </node>
      <node about="#node15902" id="node15902" label="ahp0058404">
        <meta content=" fg=102 204 0 x=-0.0027720262 y=-2.2568507 ll=1;" datatype="xsd:string" id="meta15903" property="format" xsi:type="nex:LiteralMeta"/>
      </node>
      <node about="#node15904" id="node15904" label="aip0054597">
        <meta content=" fg=102 204 0 x=-0.002772027 y=-2.2568507 ll=1;" datatype="xsd:string" id="meta15905" property="format" xsi:type="nex:LiteralMeta"/>
      </node>
      <node about="#node15910" id="node15910" label="0.867">
        <meta content=" fg=102 204 0 x=-0.0032526068 y=-2.2573576;" datatype="xsd:string" id="meta15911" property="format" xsi:type="nex:LiteralMeta"/>
      </node>
      <node about="#node15912" id="node15912" label="adu0020762">
        <meta content=" fg=102 204 0 x=-0.005575172 y=-2.2597513 ll=1;" datatype="xsd:string" id="meta15913" property="format" xsi:type="nex:LiteralMeta"/>
      </node>
      <node about="#node15914" id="node15914" label="ahp0098936">
        <meta content=" fg=102 204 0 x=-0.005563409 y=-2.259741 ll=1;" datatype="xsd:string" id="meta15915" property="format" xsi:type="nex:LiteralMeta"/>
      </node>
      <node about="#node15924" id="node15924" label="1.000">
        <meta content=" fg=102 204 0 x=0.022281067 y=-2.2313488;" datatype="xsd:string" id="meta15925" property="format" xsi:type="nex:LiteralMeta"/>
      </node>
      <node about="#node15926" id="node15926" label="0.930">
        <meta content=" fg=102 204 0 x=0.008591995 y=-2.245486;" datatype="xsd:string" id="meta15927" property="format" xsi:type="nex:LiteralMeta"/>
      </node>
      <node about="#node15928" id="node15928" label="ahp0058406">
        <meta content=" fg=102 204 0 x=0.008591991 y=-2.245486 ll=1;" datatype="xsd:string" id="meta15929" property="format" xsi:type="nex:LiteralMeta"/>
      </node>
      <node about="#node15930" id="node15930" label="aip0054598">
        <meta content=" fg=102 204 0 x=0.008591991 y=-2.245486 ll=1;" datatype="xsd:string" id="meta15931" property="format" xsi:type="nex:LiteralMeta"/>
      </node>
      <node about="#node15936" id="node15936" label="0.950">
        <meta content=" fg=102 204 0 x=0.005491298 y=-2.248716;" datatype="xsd:string" id="meta15937" property="format" xsi:type="nex:LiteralMeta"/>
      </node>
      <node about="#node15938" id="node15938" label="adu0051841">
        <meta content=" fg=102 204 0 x=0.0031963782 y=-2.251089 ll=1;" datatype="xsd:string" id="meta15939" property="format" xsi:type="nex:LiteralMeta"/>
      </node>
      <node about="#node15940" id="node15940" label="ahp0098941">
        <meta content=" fg=102 204 0 x=9.3020627E-4 y=-2.253436 ll=1;" datatype="xsd:string" id="meta15941" property="format" xsi:type="nex:LiteralMeta"/>
      </node>
      <node about="#node15954" id="node15954" label="1.000">
        <meta content=" fg=102 204 0 x=0.071884 y=-2.1804423;" datatype="xsd:string" id="meta15955" property="format" xsi:type="nex:LiteralMeta"/>
      </node>
      <node about="#node15956" id="node15956" label="lan0001179">
        <meta content=" fg=102 204 0 x=0.03903938 y=-2.2144582 ll=1;" datatype="xsd:string" id="meta15957" property="format" xsi:type="nex:LiteralMeta"/>
      </node>
      <node about="#node15958" id="node15958" label="lan0001182">
        <meta content=" fg=102 204 0 x=0.014958065 y=-2.2394457 ll=1;" datatype="xsd:string" id="meta15959" property="format" xsi:type="nex:LiteralMeta"/>
      </node>
      <node about="#node15968" id="node15968" label="0.930">
        <meta content=" fg=102 204 0 x=0.16552429 y=-2.0837324;" datatype="xsd:string" id="meta15969" property="format" xsi:type="nex:LiteralMeta"/>
      </node>
      <node about="#node15970" id="node15970" label="0.982">
        <meta content=" fg=102 204 0 x=0.11553904 y=-2.1356463;" datatype="xsd:string" id="meta15971" property="format" xsi:type="nex:LiteralMeta"/>
      </node>
      <node about="#node15972" id="node15972" label="0.792">
        <meta content=" fg=102 204 0 x=0.08980737 y=-2.1623602;" datatype="xsd:string" id="meta15973" property="format" xsi:type="nex:LiteralMeta"/>
      </node>
      <node about="#node15974" id="node15974" label="0.577">
        <meta content=" fg=102 204 0 x=0.07359068 y=-2.179189;" datatype="xsd:string" id="meta15975" property="format" xsi:type="nex:LiteralMeta"/>
      </node>
      <node about="#node15976" id="node15976" label="mtr0053345">
        <meta content=" fg=102 204 0 x=-0.071860634 y=-2.3300703 ll=1;" datatype="xsd:string" id="meta15977" property="format" xsi:type="nex:LiteralMeta"/>
      </node>
      <node about="#node15978" id="node15978" label="mtr0061464">
        <meta content=" fg=102 204 0 x=0.030081129 y=-2.2243593 ll=1;" datatype="xsd:string" id="meta15979" property="format" xsi:type="nex:LiteralMeta"/>
      </node>
      <node about="#node15984" id="node15984" label="mtr0060608">
        <meta content=" fg=102 204 0 x=0.04595519 y=-2.2079227 ll=1;" datatype="xsd:string" id="meta15985" property="format" xsi:type="nex:LiteralMeta"/>
      </node>
      <node about="#node15990" id="node15990" label="tsu0027504">
        <meta content=" fg=102 204 0 x=0.02885381 y=-2.2257853 ll=1;" datatype="xsd:string" id="meta15991" property="format" xsi:type="nex:LiteralMeta"/>
      </node>
      <node about="#node15996" id="node15996" label="0.999">
        <meta content=" fg=102 204 0 x=0.09532377 y=-2.1568182;" datatype="xsd:string" id="meta15997" property="format" xsi:type="nex:LiteralMeta"/>
      </node>
      <node about="#node15998" id="node15998" label="car0007177">
        <meta content=" fg=102 204 0 x=0.09532377 y=-2.1568182 ll=1;" datatype="xsd:string" id="meta15999" property="format" xsi:type="nex:LiteralMeta"/>
      </node>
      <node about="#node16000" id="node16000" label="cre0005920">
        <meta content=" fg=102 204 0 x=0.09087893 y=-2.1614475 ll=1;" datatype="xsd:string" id="meta16001" property="format" xsi:type="nex:LiteralMeta"/>
      </node>
      <node about="#node16018" id="node16018" label="1.000">
        <meta content=" fg=102 204 0 x=0.14091358 y=-2.1105435;" datatype="xsd:string" id="meta16019" property="format" xsi:type="nex:LiteralMeta"/>
      </node>
      <node about="#node16020" id="node16020" label="0.978">
        <meta content=" fg=102 204 0 x=0.09037409 y=-2.1632664;" datatype="xsd:string" id="meta16021" property="format" xsi:type="nex:LiteralMeta"/>
      </node>
      <node about="#node16022" id="node16022" label="0.996">
        <meta content=" fg=102 204 0 x=0.022420455 y=-2.234127;" datatype="xsd:string" id="meta16023" property="format" xsi:type="nex:LiteralMeta"/>
      </node>
      <node about="#node16024" id="node16024" label="mtr0055075">
        <meta content=" fg=102 204 0 x=-0.022680053 y=-2.281138 ll=1;" datatype="xsd:string" id="meta16025" property="format" xsi:type="nex:LiteralMeta"/>
      </node>
      <node about="#node16026" id="node16026" label="mtr0058341">
        <meta content=" fg=102 204 0 x=-0.060219783 y=-2.3203373 ll=1;" datatype="xsd:string" id="meta16027" property="format" xsi:type="nex:LiteralMeta"/>
      </node>
      <node about="#node16032" id="node16032" label="mtr0021938">
        <meta content=" fg=102 204 0 x=-0.0010348656 y=-2.258701 ll=1;" datatype="xsd:string" id="meta16033" property="format" xsi:type="nex:LiteralMeta"/>
      </node>
      <node about="#node16038" id="node16038" label="tpr0043257">
        <meta content=" fg=102 204 0 x=0.0131913945 y=-2.2439983 ll=1;" datatype="xsd:string" id="meta16039" property="format" xsi:type="nex:LiteralMeta"/>
      </node>
      <node about="#node16048" id="node16048" label="1.000">
        <meta content=" fg=102 204 0 x=0.13813266 y=-2.1159976;" datatype="xsd:string" id="meta16049" property="format" xsi:type="nex:LiteralMeta"/>
      </node>
      <node about="#node16050" id="node16050" label="0.823">
        <meta content=" fg=102 204 0 x=0.12779129 y=-2.1268554;" datatype="xsd:string" id="meta16051" property="format" xsi:type="nex:LiteralMeta"/>
      </node>
      <node about="#node16052" id="node16052" label="0.980">
        <meta content=" fg=102 204 0 x=0.088288315 y=-2.168298;" datatype="xsd:string" id="meta16053" property="format" xsi:type="nex:LiteralMeta"/>
      </node>
      <node about="#node16054" id="node16054" label="0.984">
        <meta content=" fg=102 204 0 x=0.053002514 y=-2.2052717;" datatype="xsd:string" id="meta16055" property="format" xsi:type="nex:LiteralMeta"/>
      </node>
      <node about="#node16056" id="node16056" label="0.785">
        <meta content=" fg=102 204 0 x=0.043937936 y=-2.2147663;" datatype="xsd:string" id="meta16057" property="format" xsi:type="nex:LiteralMeta"/>
      </node>
      <node about="#node16058" id="node16058" label="0.967">
        <meta content=" fg=102 204 0 x=0.022449348 y=-2.2372553;" datatype="xsd:string" id="meta16059" property="format" xsi:type="nex:LiteralMeta"/>
      </node>
      <node about="#node16060" id="node16060" label="0.995">
        <meta content=" fg=102 204 0 x=-0.008252021 y=-2.2693737;" datatype="xsd:string" id="meta16061" property="format" xsi:type="nex:LiteralMeta"/>
      </node>
      <node about="#node16062" id="node16062" label="pal0033792">
        <meta content=" fg=102 204 0 x=-0.014284885 y=-2.2756822 ll=1;" datatype="xsd:string" id="meta16063" property="format" xsi:type="nex:LiteralMeta"/>
      </node>
      <node about="#node16064" id="node16064" label="pal0041775">
        <meta content=" fg=102 204 0 x=-0.011110878 y=-2.2723656 ll=1;" datatype="xsd:string" id="meta16065" property="format" xsi:type="nex:LiteralMeta"/>
      </node>
      <node about="#node16070" id="node16070" label="pal0041774">
        <meta content=" fg=102 204 0 x=-0.0063187145 y=-2.2673874 ll=1;" datatype="xsd:string" id="meta16071" property="format" xsi:type="nex:LiteralMeta"/>
      </node>
      <node about="#node16076" id="node16076" label="1.000">
        <meta content=" fg=102 204 0 x=-0.028834578 y=-2.2910812;" datatype="xsd:string" id="meta16077" property="format" xsi:type="nex:LiteralMeta"/>
      </node>
      <node about="#node16078" id="node16078" label="pal0032190">
        <meta content=" fg=102 204 0 x=-0.032808166 y=-2.2952466 ll=1;" datatype="xsd:string" id="meta16079" property="format" xsi:type="nex:LiteralMeta"/>
      </node>
      <node about="#node16080" id="node16080" label="pal0033789">
        <meta content=" fg=102 204 0 x=-0.04360811 y=-2.3065803 ll=1;" datatype="xsd:string" id="meta16081" property="format" xsi:type="nex:LiteralMeta"/>
      </node>
      <node about="#node16090" id="node16090" label="pal0033786">
        <meta content=" fg=102 204 0 x=-0.004664588 y=-2.2658193 ll=1;" datatype="xsd:string" id="meta16091" property="format" xsi:type="nex:LiteralMeta"/>
      </node>
      <node about="#node16096" id="node16096" label="0.998">
        <meta content=" fg=102 204 0 x=0.038707778 y=-2.2204392;" datatype="xsd:string" id="meta16097" property="format" xsi:type="nex:LiteralMeta"/>
      </node>
      <node about="#node16098" id="node16098" label="0.997">
        <meta content=" fg=102 204 0 x=-0.0018770088 y=-2.2631028;" datatype="xsd:string" id="meta16099" property="format" xsi:type="nex:LiteralMeta"/>
      </node>
      <node about="#node16100" id="node16100" label="pal0033788">
        <meta content=" fg=102 204 0 x=-0.0018770129 y=-2.2631028 ll=1;" datatype="xsd:string" id="meta16101" property="format" xsi:type="nex:LiteralMeta"/>
      </node>
      <node about="#node16102" id="node16102" label="pal0041776">
        <meta content=" fg=102 204 0 x=-0.006382961 y=-2.2678413 ll=1;" datatype="xsd:string" id="meta16103" property="format" xsi:type="nex:LiteralMeta"/>
      </node>
      <node about="#node16108" id="node16108" label="pal0033687">
        <meta content=" fg=102 204 0 x=-0.024755657 y=-2.2872338 ll=1;" datatype="xsd:string" id="meta16109" property="format" xsi:type="nex:LiteralMeta"/>
      </node>
      <node about="#node16118" id="node16118" label="1.000">
        <meta content=" fg=102 204 0 x=-0.011277564 y=-2.2734015;" datatype="xsd:string" id="meta16119" property="format" xsi:type="nex:LiteralMeta"/>
      </node>
      <node about="#node16120" id="node16120" label="pal0033794">
        <meta content=" fg=102 204 0 x=-0.011277568 y=-2.2734015 ll=1;" datatype="xsd:string" id="meta16121" property="format" xsi:type="nex:LiteralMeta"/>
      </node>
      <node about="#node16122" id="node16122" label="pal0041773">
        <meta content=" fg=102 204 0 x=-0.080246374 y=-2.3461077 ll=1;" datatype="xsd:string" id="meta16123" property="format" xsi:type="nex:LiteralMeta"/>
      </node>
      <node about="#node16132" id="node16132" label="0.615">
        <meta content=" fg=102 204 0 x=0.12878399 y=-2.1258647;" datatype="xsd:string" id="meta16133" property="format" xsi:type="nex:LiteralMeta"/>
      </node>
      <node about="#node16134" id="node16134" label="pal0056824">
        <meta content=" fg=102 204 0 x=-0.020033091 y=-2.282873 ll=1;" datatype="xsd:string" id="meta16135" property="format" xsi:type="nex:LiteralMeta"/>
      </node>
      <node about="#node16136" id="node16136" label="pal0033793">
        <meta content=" fg=102 204 0 x=1.5725412E-4 y=-2.2616808 ll=1;" datatype="xsd:string" id="meta16137" property="format" xsi:type="nex:LiteralMeta"/>
      </node>
      <node about="#node16150" id="node16150" label="pal0017384">
        <meta content=" fg=102 204 0 x=0.17801234 y=-2.0756965 ll=1;" datatype="xsd:string" id="meta16151" property="format" xsi:type="nex:LiteralMeta"/>
      </node>
      <node about="#node16156" id="node16156" label="0.973">
        <meta content=" fg=102 204 0 x=0.2979661 y=-1.9502404;" datatype="xsd:string" id="meta16157" property="format" xsi:type="nex:LiteralMeta"/>
      </node>
      <node about="#node16158" id="node16158" label="0.999">
        <meta content=" fg=102 204 0 x=0.2009494 y=-2.053301;" datatype="xsd:string" id="meta16159" property="format" xsi:type="nex:LiteralMeta"/>
      </node>
      <node about="#node16160" id="node16160" label="0.878">
        <meta content=" fg=102 204 0 x=0.18822284 y=-2.0667934;" datatype="xsd:string" id="meta16161" property="format" xsi:type="nex:LiteralMeta"/>
      </node>
      <node about="#node16162" id="node16162" label="0.708">
        <meta content=" fg=102 204 0 x=0.18822284 y=-2.0667934;" datatype="xsd:string" id="meta16163" property="format" xsi:type="nex:LiteralMeta"/>
      </node>
      <node about="#node16164" id="node16164" label="0.910">
        <meta content=" fg=102 204 0 x=0.18377112 y=-2.0715034;" datatype="xsd:string" id="meta16165" property="format" xsi:type="nex:LiteralMeta"/>
      </node>
      <node about="#node16166" id="node16166" label="adu0038935">
        <meta content=" fg=102 204 0 x=0.18154773 y=-2.073855 ll=1;" datatype="xsd:string" id="meta16167" property="format" xsi:type="nex:LiteralMeta"/>
      </node>
      <node about="#node16168" id="node16168" label="ahp0081973">
        <meta content=" fg=102 204 0 x=0.18377112 y=-2.0715034 ll=1;" datatype="xsd:string" id="meta16169" property="format" xsi:type="nex:LiteralMeta"/>
      </node>
      <node about="#node16174" id="node16174" label="0.794">
        <meta content=" fg=102 204 0 x=0.18600093 y=-2.069148;" datatype="xsd:string" id="meta16175" property="format" xsi:type="nex:LiteralMeta"/>
      </node>
      <node about="#node16176" id="node16176" label="ahp0030981">
        <meta content=" fg=102 204 0 x=0.18600091 y=-2.069148 ll=1;" datatype="xsd:string" id="meta16177" property="format" xsi:type="nex:LiteralMeta"/>
      </node>
      <node about="#node16178" id="node16178" label="aip0043375">
        <meta content=" fg=102 204 0 x=0.18600091 y=-2.069148 ll=1;" datatype="xsd:string" id="meta16179" property="format" xsi:type="nex:LiteralMeta"/>
      </node>
      <node about="#node16188" id="node16188" label="0.357">
        <meta content=" fg=102 204 0 x=0.18609065 y=-2.0690575;" datatype="xsd:string" id="meta16189" property="format" xsi:type="nex:LiteralMeta"/>
      </node>
      <node about="#node16190" id="node16190" label="0.964">
        <meta content=" fg=102 204 0 x=0.17715934 y=-2.0785375;" datatype="xsd:string" id="meta16191" property="format" xsi:type="nex:LiteralMeta"/>
      </node>
      <node about="#node16192" id="node16192" label="ahp0032499">
        <meta content=" fg=102 204 0 x=0.17715934 y=-2.0785375 ll=1;" datatype="xsd:string" id="meta16193" property="format" xsi:type="nex:LiteralMeta"/>
      </node>
      <node about="#node16194" id="node16194" label="aip0046178">
        <meta content=" fg=102 204 0 x=0.17715934 y=-2.0785375 ll=1;" datatype="xsd:string" id="meta16195" property="format" xsi:type="nex:LiteralMeta"/>
      </node>
      <node about="#node16200" id="node16200" label="adu0039680">
        <meta content=" fg=102 204 0 x=0.17491543 y=-2.0809336 ll=1;" datatype="xsd:string" id="meta16201" property="format" xsi:type="nex:LiteralMeta"/>
      </node>
      <node about="#node16210" id="node16210" label="0.997">
        <meta content=" fg=102 204 0 x=0.16432512 y=-2.092317;" datatype="xsd:string" id="meta16211" property="format" xsi:type="nex:LiteralMeta"/>
      </node>
      <node about="#node16212" id="node16212" label="0.975">
        <meta content=" fg=102 204 0 x=0.14793997 y=-2.1097653;" datatype="xsd:string" id="meta16213" property="format" xsi:type="nex:LiteralMeta"/>
      </node>
      <node about="#node16214" id="node16214">
        <meta content=" fg=102 204 0 x=0.13152447 y=-2.1272316;" datatype="xsd:string" id="meta16215" property="format" xsi:type="nex:LiteralMeta"/>
      </node>
      <node about="#node16216" id="node16216" label="adu0012020">
        <meta content=" fg=102 204 0 x=0.13152447 y=-2.1272316 ll=1;" datatype="xsd:string" id="meta16217" property="format" xsi:type="nex:LiteralMeta"/>
      </node>
      <node about="#node16218" id="node16218" label="ahp0081974">
        <meta content=" fg=102 204 0 x=0.13152447 y=-2.1272316 ll=1;" datatype="xsd:string" id="meta16219" property="format" xsi:type="nex:LiteralMeta"/>
      </node>
      <node about="#node16224" id="node16224" label="0.839">
        <meta content=" fg=102 204 0 x=0.14386037 y=-2.114113;" datatype="xsd:string" id="meta16225" property="format" xsi:type="nex:LiteralMeta"/>
      </node>
      <node about="#node16226" id="node16226" label="ahp0030988">
        <meta content=" fg=102 204 0 x=0.14386036 y=-2.114113 ll=1;" datatype="xsd:string" id="meta16227" property="format" xsi:type="nex:LiteralMeta"/>
      </node>
      <node about="#node16228" id="node16228" label="aip0041755">
        <meta content=" fg=102 204 0 x=0.14386036 y=-2.114113 ll=1;" datatype="xsd:string" id="meta16229" property="format" xsi:type="nex:LiteralMeta"/>
      </node>
      <node about="#node16238" id="node16238" label="adu0039921">
        <meta content=" fg=102 204 0 x=0.15407257 y=-2.103257 ll=1;" datatype="xsd:string" id="meta16239" property="format" xsi:type="nex:LiteralMeta"/>
      </node>
      <node about="#node16248" id="node16248" label="pal0017270">
        <meta content=" fg=102 204 0 x=0.16607153 y=-2.0910888 ll=1;" datatype="xsd:string" id="meta16249" property="format" xsi:type="nex:LiteralMeta"/>
      </node>
      <node about="#node16258" id="node16258" label="pal0010628">
        <meta content=" fg=102 204 0 x=0.1692193 y=-2.0892336 ll=1;" datatype="xsd:string" id="meta16259" property="format" xsi:type="nex:LiteralMeta"/>
      </node>
      <node about="#node16264" id="node16264" label="0.969">
        <meta content=" fg=102 204 0 x=0.38308737 y=-1.8626624;" datatype="xsd:string" id="meta16265" property="format" xsi:type="nex:LiteralMeta"/>
      </node>
      <node about="#node16266" id="node16266" label="0.682">
        <meta content=" fg=102 204 0 x=0.35713652 y=-1.8905996;" datatype="xsd:string" id="meta16267" property="format" xsi:type="nex:LiteralMeta"/>
      </node>
      <node about="#node16268" id="node16268" label="0.643">
        <meta content=" fg=102 204 0 x=0.3459871 y=-1.9025733;" datatype="xsd:string" id="meta16269" property="format" xsi:type="nex:LiteralMeta"/>
      </node>
      <node about="#node16270" id="node16270" label="0.999">
        <meta content=" fg=102 204 0 x=0.2965985 y=-1.9555495;" datatype="xsd:string" id="meta16271" property="format" xsi:type="nex:LiteralMeta"/>
      </node>
      <node about="#node16272" id="node16272" label="0.900">
        <meta content=" fg=102 204 0 x=0.2921125 y=-1.9603574;" datatype="xsd:string" id="meta16273" property="format" xsi:type="nex:LiteralMeta"/>
      </node>
      <node about="#node16274" id="node16274" label="0.735">
        <meta content=" fg=102 204 0 x=0.29211247 y=-1.9603574;" datatype="xsd:string" id="meta16275" property="format" xsi:type="nex:LiteralMeta"/>
      </node>
      <node about="#node16276" id="node16276" label="0.817">
        <meta content=" fg=102 204 0 x=0.2896034 y=-1.9630433;" datatype="xsd:string" id="meta16277" property="format" xsi:type="nex:LiteralMeta"/>
      </node>
      <node about="#node16278" id="node16278" label="0.768">
        <meta content=" fg=102 204 0 x=0.28744438 y=-1.9653536;" datatype="xsd:string" id="meta16279" property="format" xsi:type="nex:LiteralMeta"/>
      </node>
      <node about="#node16280" id="node16280" label="pdo0091452">
        <meta content=" fg=102 204 0 x=0.28300685 y=-1.9701 ll=1;" datatype="xsd:string" id="meta16281" property="format" xsi:type="nex:LiteralMeta"/>
      </node>
      <node about="#node16282" id="node16282" label="pdo0075432">
        <meta content=" fg=102 204 0 x=0.28522903 y=-1.9677252 ll=1;" datatype="xsd:string" id="meta16283" property="format" xsi:type="nex:LiteralMeta"/>
      </node>
      <node about="#node16288" id="node16288" label="pdo0062121">
        <meta content=" fg=102 204 0 x=0.28763002 y=-1.9651575 ll=1;" datatype="xsd:string" id="meta16289" property="format" xsi:type="nex:LiteralMeta"/>
      </node>
      <node about="#node16294" id="node16294" label="pmu0019392">
        <meta content=" fg=102 204 0 x=0.28767797 y=-1.9651122 ll=1;" datatype="xsd:string" id="meta16295" property="format" xsi:type="nex:LiteralMeta"/>
      </node>
      <node about="#node16300" id="node16300" label="0.934">
        <meta content=" fg=102 204 0 x=0.2854717 y=-1.9674864;" datatype="xsd:string" id="meta16301" property="format" xsi:type="nex:LiteralMeta"/>
      </node>
      <node about="#node16302" id="node16302" label="pdu0025905">
        <meta content=" fg=102 204 0 x=0.2810461 y=-1.9722353 ll=1;" datatype="xsd:string" id="meta16303" property="format" xsi:type="nex:LiteralMeta"/>
      </node>
      <node about="#node16304" id="node16304" label="ppe0027205">
        <meta content=" fg=102 204 0 x=0.28547168 y=-1.9674864 ll=1;" datatype="xsd:string" id="meta16305" property="format" xsi:type="nex:LiteralMeta"/>
      </node>
      <node about="#node16314" id="node16314" label="0.727">
        <meta content=" fg=102 204 0 x=0.29445297 y=-1.9578564;" datatype="xsd:string" id="meta16315" property="format" xsi:type="nex:LiteralMeta"/>
      </node>
      <node about="#node16316" id="node16316" label="cye0090159">
        <meta content=" fg=102 204 0 x=0.28779477 y=-1.9650127 ll=1;" datatype="xsd:string" id="meta16317" property="format" xsi:type="nex:LiteralMeta"/>
      </node>
      <node about="#node16318" id="node16318" label="pav0003825">
        <meta content=" fg=102 204 0 x=0.28777435 y=-1.9650404 ll=1;" datatype="xsd:string" id="meta16319" property="format" xsi:type="nex:LiteralMeta"/>
      </node>
      <node about="#node16328" id="node16328" label="0.999">
        <meta content=" fg=102 204 0 x=0.28498346 y=-1.9682995;" datatype="xsd:string" id="meta16329" property="format" xsi:type="nex:LiteralMeta"/>
      </node>
      <node about="#node16330" id="node16330" label="0.890">
        <meta content=" fg=102 204 0 x=0.2783524 y=-1.975441;" datatype="xsd:string" id="meta16331" property="format" xsi:type="nex:LiteralMeta"/>
      </node>
      <node about="#node16332" id="node16332" label="pdo0091453">
        <meta content=" fg=102 204 0 x=0.2783524 y=-1.975441 ll=1;" datatype="xsd:string" id="meta16333" property="format" xsi:type="nex:LiteralMeta"/>
      </node>
      <node about="#node16334" id="node16334" label="pdo0094053">
        <meta content=" fg=102 204 0 x=0.2761243 y=-1.9778415 ll=1;" datatype="xsd:string" id="meta16335" property="format" xsi:type="nex:LiteralMeta"/>
      </node>
      <node about="#node16340" id="node16340" label="cye0090158">
        <meta content=" fg=102 204 0 x=0.27817816 y=-1.9756376 ll=1;" datatype="xsd:string" id="meta16341" property="format" xsi:type="nex:LiteralMeta"/>
      </node>
      <node about="#node16350" id="node16350" label="0.989">
        <meta content=" fg=102 204 0 x=0.3195704 y=-1.9312211;" datatype="xsd:string" id="meta16351" property="format" xsi:type="nex:LiteralMeta"/>
      </node>
      <node about="#node16352" id="node16352" label="0.823">
        <meta content=" fg=102 204 0 x=0.3120138 y=-1.9393858;" datatype="xsd:string" id="meta16353" property="format" xsi:type="nex:LiteralMeta"/>
      </node>
      <node about="#node16354" id="node16354" label="0.783">
        <meta content=" fg=102 204 0 x=0.3120138 y=-1.9393858;" datatype="xsd:string" id="meta16355" property="format" xsi:type="nex:LiteralMeta"/>
      </node>
      <node about="#node16356" id="node16356" label="0.360">
        <meta content=" fg=102 204 0 x=0.30980104 y=-1.9417746;" datatype="xsd:string" id="meta16357" property="format" xsi:type="nex:LiteralMeta"/>
      </node>
      <node about="#node16358" id="node16358" label="pbe0032623">
        <meta content=" fg=102 204 0 x=0.30534652 y=-1.9465818 ll=1;" datatype="xsd:string" id="meta16359" property="format" xsi:type="nex:LiteralMeta"/>
      </node>
      <node about="#node16360" id="node16360" label="pbr0037910">
        <meta content=" fg=102 204 0 x=0.30541542 y=-1.9465113 ll=1;" datatype="xsd:string" id="meta16361" property="format" xsi:type="nex:LiteralMeta"/>
      </node>
      <node about="#node16366" id="node16366" label="pbr0001920">
        <meta content=" fg=102 204 0 x=0.30091926 y=-1.9513779 ll=1;" datatype="xsd:string" id="meta16367" property="format" xsi:type="nex:LiteralMeta"/>
      </node>
      <node about="#node16372" id="node16372" label="pbe0059032">
        <meta content=" fg=102 204 0 x=0.30308792 y=-1.9490416 ll=1;" datatype="xsd:string" id="meta16373" property="format" xsi:type="nex:LiteralMeta"/>
      </node>
      <node about="#node16378" id="node16378" label="0.958">
        <meta content=" fg=102 204 0 x=0.30627602 y=-1.9456201;" datatype="xsd:string" id="meta16379" property="format" xsi:type="nex:LiteralMeta"/>
      </node>
      <node about="#node16380" id="node16380" label="mba0003834">
        <meta content=" fg=102 204 0 x=0.29953682 y=-1.9529163 ll=1;" datatype="xsd:string" id="meta16381" property="format" xsi:type="nex:LiteralMeta"/>
      </node>
      <node about="#node16382" id="node16382" label="mba0035968">
        <meta content=" fg=102 204 0 x=0.29739994 y=-1.9552375 ll=1;" datatype="xsd:string" id="meta16383" property="format" xsi:type="nex:LiteralMeta"/>
      </node>
      <node about="#node16396" id="node16396" label="zju0029372">
        <meta content=" fg=102 204 0 x=0.21490008 y=-2.0450442 ll=1;" datatype="xsd:string" id="meta16397" property="format" xsi:type="nex:LiteralMeta"/>
      </node>
      <node about="#node16406" id="node16406" label="0.923">
        <meta content=" fg=102 204 0 x=0.41485918 y=-1.8294864;" datatype="xsd:string" id="meta16407" property="format" xsi:type="nex:LiteralMeta"/>
      </node>
      <node about="#node16408" id="node16408" label="1.000">
        <meta content=" fg=102 204 0 x=0.34169778 y=-1.909208;" datatype="xsd:string" id="meta16409" property="format" xsi:type="nex:LiteralMeta"/>
      </node>
      <node about="#node16410" id="node16410" label="0.932">
        <meta content=" fg=102 204 0 x=0.32981792 y=-1.9221375;" datatype="xsd:string" id="meta16411" property="format" xsi:type="nex:LiteralMeta"/>
      </node>
      <node about="#node16412" id="node16412" label="0.619">
        <meta content=" fg=102 204 0 x=0.32981792 y=-1.9221375;" datatype="xsd:string" id="meta16413" property="format" xsi:type="nex:LiteralMeta"/>
      </node>
      <node about="#node16414" id="node16414" label="0.740">
        <meta content=" fg=102 204 0 x=0.32722038 y=-1.9249611;" datatype="xsd:string" id="meta16415" property="format" xsi:type="nex:LiteralMeta"/>
      </node>
      <node about="#node16416" id="node16416" label="0.956">
        <meta content=" fg=102 204 0 x=0.31130108 y=-1.9422518;" datatype="xsd:string" id="meta16417" property="format" xsi:type="nex:LiteralMeta"/>
      </node>
      <node about="#node16418" id="node16418" label="0.894">
        <meta content=" fg=102 204 0 x=0.3036186 y=-1.9505928;" datatype="xsd:string" id="meta16419" property="format" xsi:type="nex:LiteralMeta"/>
      </node>
      <node about="#node16420" id="node16420" label="jhi0015967">
        <meta content=" fg=102 204 0 x=0.3036186 y=-1.9505928 ll=1;" datatype="xsd:string" id="meta16421" property="format" xsi:type="nex:LiteralMeta"/>
      </node>
      <node about="#node16422" id="node16422" label="jni0004902">
        <meta content=" fg=102 204 0 x=0.29927585 y=-1.9553096 ll=1;" datatype="xsd:string" id="meta16423" property="format" xsi:type="nex:LiteralMeta"/>
      </node>
      <node about="#node16428" id="node16428" label="cil0024110">
        <meta content=" fg=102 204 0 x=0.2614446 y=-1.9964472 ll=1;" datatype="xsd:string" id="meta16429" property="format" xsi:type="nex:LiteralMeta"/>
      </node>
      <node about="#node16434" id="node16434" label="0.948">
        <meta content=" fg=102 204 0 x=0.31453055 y=-1.938772;" datatype="xsd:string" id="meta16435" property="format" xsi:type="nex:LiteralMeta"/>
      </node>
      <node about="#node16436" id="node16436" label="pst0001969">
        <meta content=" fg=102 204 0 x=0.31453055 y=-1.938772 ll=1;" datatype="xsd:string" id="meta16437" property="format" xsi:type="nex:LiteralMeta"/>
      </node>
      <node about="#node16438" id="node16438" label="pst0031826">
        <meta content=" fg=102 204 0 x=0.31238338 y=-1.9411098 ll=1;" datatype="xsd:string" id="meta16439" property="format" xsi:type="nex:LiteralMeta"/>
      </node>
      <node about="#node16448" id="node16448" label="jni0004904">
        <meta content=" fg=102 204 0 x=0.24226479 y=-2.0175412 ll=1;" datatype="xsd:string" id="meta16449" property="format" xsi:type="nex:LiteralMeta"/>
      </node>
      <node about="#node16454" id="node16454" label="0.456">
        <meta content=" fg=102 204 0 x=0.32792655 y=-1.9242009;" datatype="xsd:string" id="meta16455" property="format" xsi:type="nex:LiteralMeta"/>
      </node>
      <node about="#node16456" id="node16456" label="jre0005247">
        <meta content=" fg=102 204 0 x=0.3126338 y=-1.9408784 ll=1;" datatype="xsd:string" id="meta16457" property="format" xsi:type="nex:LiteralMeta"/>
      </node>
      <node about="#node16458" id="node16458" label="cil0024105">
        <meta content=" fg=102 204 0 x=0.3078098 y=-1.946157 ll=1;" datatype="xsd:string" id="meta16459" property="format" xsi:type="nex:LiteralMeta"/>
      </node>
      <node about="#node16468" id="node16468" label="0.834">
        <meta content=" fg=102 204 0 x=0.3303989 y=-1.9215599;" datatype="xsd:string" id="meta16469" property="format" xsi:type="nex:LiteralMeta"/>
      </node>
      <node about="#node16470" id="node16470" label="0.697">
        <meta content=" fg=102 204 0 x=0.32919937 y=-1.9228708;" datatype="xsd:string" id="meta16471" property="format" xsi:type="nex:LiteralMeta"/>
      </node>
      <node about="#node16472" id="node16472" label="jsi0026451">
        <meta content=" fg=102 204 0 x=0.3248751 y=-1.9275942 ll=1;" datatype="xsd:string" id="meta16473" property="format" xsi:type="nex:LiteralMeta"/>
      </node>
      <node about="#node16474" id="node16474" label="pst0001978">
        <meta content=" fg=102 204 0 x=0.31831256 y=-1.9347721 ll=1;" datatype="xsd:string" id="meta16475" property="format" xsi:type="nex:LiteralMeta"/>
      </node>
      <node about="#node16480" id="node16480" label="jni0004903">
        <meta content=" fg=102 204 0 x=0.31855935 y=-1.9345133 ll=1;" datatype="xsd:string" id="meta16481" property="format" xsi:type="nex:LiteralMeta"/>
      </node>
      <node about="#node16490" id="node16490" label="0.953">
        <meta content=" fg=102 204 0 x=0.39102674 y=-1.8556243;" datatype="xsd:string" id="meta16491" property="format" xsi:type="nex:LiteralMeta"/>
      </node>
      <node about="#node16492" id="node16492" label="0.996">
        <meta content=" fg=102 204 0 x=0.3529401 y=-1.8973786;" datatype="xsd:string" id="meta16493" property="format" xsi:type="nex:LiteralMeta"/>
      </node>
      <node about="#node16494" id="node16494" label="0.857">
        <meta content=" fg=102 204 0 x=0.3485627 y=-1.9021755;" datatype="xsd:string" id="meta16495" property="format" xsi:type="nex:LiteralMeta"/>
      </node>
      <node about="#node16496" id="node16496" label="0.608">
        <meta content=" fg=102 204 0 x=0.3482207 y=-1.9025502;" datatype="xsd:string" id="meta16497" property="format" xsi:type="nex:LiteralMeta"/>
      </node>
      <node about="#node16498" id="node16498" label="qro0006223">
        <meta content=" fg=102 204 0 x=0.3397789 y=-1.9117937 ll=1;" datatype="xsd:string" id="meta16499" property="format" xsi:type="nex:LiteralMeta"/>
      </node>
      <node about="#node16500" id="node16500" label="qro0006224">
        <meta content=" fg=102 204 0 x=0.33491513 y=-1.9171312 ll=1;" datatype="xsd:string" id="meta16501" property="format" xsi:type="nex:LiteralMeta"/>
      </node>
      <node about="#node16506" id="node16506" label="qsu0038497">
        <meta content=" fg=102 204 0 x=0.33746523 y=-1.9143466 ll=1;" datatype="xsd:string" id="meta16507" property="format" xsi:type="nex:LiteralMeta"/>
      </node>
      <node about="#node16512" id="node16512" label="cmo0015032">
        <meta content=" fg=102 204 0 x=0.3462486 y=-1.9047233 ll=1;" datatype="xsd:string" id="meta16513" property="format" xsi:type="nex:LiteralMeta"/>
      </node>
      <node about="#node16518" id="node16518" label="fsy0001549">
        <meta content=" fg=102 204 0 x=0.3495837 y=-1.9011501 ll=1;" datatype="xsd:string" id="meta16519" property="format" xsi:type="nex:LiteralMeta"/>
      </node>
      <node about="#node16532" id="node16532" label="0.904">
        <meta content=" fg=102 204 0 x=0.4477114 y=-1.7955022;" datatype="xsd:string" id="meta16533" property="format" xsi:type="nex:LiteralMeta"/>
      </node>
      <node about="#node16534" id="node16534" label="0.996">
        <meta content=" fg=102 204 0 x=0.40244037 y=-1.8457794;" datatype="xsd:string" id="meta16535" property="format" xsi:type="nex:LiteralMeta"/>
      </node>
      <node about="#node16536" id="node16536" label="0.902">
        <meta content=" fg=102 204 0 x=0.3808411 y=-1.8696799;" datatype="xsd:string" id="meta16537" property="format" xsi:type="nex:LiteralMeta"/>
      </node>
      <node about="#node16538" id="node16538" label="0.734">
        <meta content=" fg=102 204 0 x=0.35442764 y=-1.8988957;" datatype="xsd:string" id="meta16539" property="format" xsi:type="nex:LiteralMeta"/>
      </node>
      <node about="#node16540" id="node16540" label="0.997">
        <meta content=" fg=102 204 0 x=0.28812203 y=-1.9720879;" datatype="xsd:string" id="meta16541" property="format" xsi:type="nex:LiteralMeta"/>
      </node>
      <node about="#node16542" id="node16542" label="0.993">
        <meta content=" fg=102 204 0 x=0.2298561 y=-2.0363274;" datatype="xsd:string" id="meta16543" property="format" xsi:type="nex:LiteralMeta"/>
      </node>
      <node about="#node16544" id="node16544" label="1.000">
        <meta content=" fg=102 204 0 x=0.13378477 y=-2.1421623;" datatype="xsd:string" id="meta16545" property="format" xsi:type="nex:LiteralMeta"/>
      </node>
      <node about="#node16546" id="node16546" label="0.581">
        <meta content=" fg=102 204 0 x=0.13266435 y=-2.1433957;" datatype="xsd:string" id="meta16547" property="format" xsi:type="nex:LiteralMeta"/>
      </node>
      <node about="#node16548" id="node16548" label="0.998">
        <meta content=" fg=102 204 0 x=0.11330281 y=-2.164699;" datatype="xsd:string" id="meta16549" property="format" xsi:type="nex:LiteralMeta"/>
      </node>
      <node about="#node16550" id="node16550" label="0.909">
        <meta content=" fg=102 204 0 x=0.11115034 y=-2.1670663;" datatype="xsd:string" id="meta16551" property="format" xsi:type="nex:LiteralMeta"/>
      </node>
      <node about="#node16552" id="node16552" label="gar0029008">
        <meta content=" fg=102 204 0 x=0.11115034 y=-2.1670663 ll=1;" datatype="xsd:string" id="meta16553" property="format" xsi:type="nex:LiteralMeta"/>
      </node>
      <node about="#node16554" id="node16554" label="ghi0013813">
        <meta content=" fg=102 204 0 x=0.10899326 y=-2.1694398 ll=1;" datatype="xsd:string" id="meta16555" property="format" xsi:type="nex:LiteralMeta"/>
      </node>
      <node about="#node16560" id="node16560" label="gba0029610">
        <meta content=" fg=102 204 0 x=0.11330281 y=-2.164699 ll=1;" datatype="xsd:string" id="meta16561" property="format" xsi:type="nex:LiteralMeta"/>
      </node>
      <node about="#node16566" id="node16566" label="ghi0007983">
        <meta content=" fg=102 204 0 x=0.12606813 y=-2.150665 ll=1;" datatype="xsd:string" id="meta16567" property="format" xsi:type="nex:LiteralMeta"/>
      </node>
      <node about="#node16572" id="node16572" label="0.437">
        <meta content=" fg=102 204 0 x=0.12802635 y=-2.1485162;" datatype="xsd:string" id="meta16573" property="format" xsi:type="nex:LiteralMeta"/>
      </node>
      <node about="#node16574" id="node16574" label="gtu0031070">
        <meta content=" fg=102 204 0 x=0.11825031 y=-2.159299 ll=1;" datatype="xsd:string" id="meta16575" property="format" xsi:type="nex:LiteralMeta"/>
      </node>
      <node about="#node16576" id="node16576" label="gtu0031071">
        <meta content=" fg=102 204 0 x=0.12594979 y=-2.1508086 ll=1;" datatype="xsd:string" id="meta16577" property="format" xsi:type="nex:LiteralMeta"/>
      </node>
      <node about="#node16586" id="node16586" label="1.000">
        <meta content=" fg=102 204 0 x=0.16034295 y=-2.1131532;" datatype="xsd:string" id="meta16587" property="format" xsi:type="nex:LiteralMeta"/>
      </node>
      <node about="#node16588" id="node16588" label="ghi0013158">
        <meta content=" fg=102 204 0 x=0.14199582 y=-2.1334224 ll=1;" datatype="xsd:string" id="meta16589" property="format" xsi:type="nex:LiteralMeta"/>
      </node>
      <node about="#node16590" id="node16590" label="gtu0031072">
        <meta content=" fg=102 204 0 x=0.15572706 y=-2.1182568 ll=1;" datatype="xsd:string" id="meta16591" property="format" xsi:type="nex:LiteralMeta"/>
      </node>
      <node about="#node16600" id="node16600" label="1.000">
        <meta content=" fg=102 204 0 x=0.22528163 y=-2.0416799;" datatype="xsd:string" id="meta16601" property="format" xsi:type="nex:LiteralMeta"/>
      </node>
      <node about="#node16602" id="node16602" label="0.889">
        <meta content=" fg=102 204 0 x=0.22528161 y=-2.0416799;" datatype="xsd:string" id="meta16603" property="format" xsi:type="nex:LiteralMeta"/>
      </node>
      <node about="#node16604" id="node16604" label="gba0066887">
        <meta content=" fg=102 204 0 x=0.22528161 y=-2.0416799 ll=1;" datatype="xsd:string" id="meta16605" property="format" xsi:type="nex:LiteralMeta"/>
      </node>
      <node about="#node16606" id="node16606" label="ghi0005794">
        <meta content=" fg=102 204 0 x=0.22070257 y=-2.0467508 ll=1;" datatype="xsd:string" id="meta16607" property="format" xsi:type="nex:LiteralMeta"/>
      </node>
      <node about="#node16612" id="node16612" label="gtu0031073">
        <meta content=" fg=102 204 0 x=0.21442072 y=-2.0537174 ll=1;" datatype="xsd:string" id="meta16613" property="format" xsi:type="nex:LiteralMeta"/>
      </node>
      <node about="#node16622" id="node16622" label="0.928">
        <meta content=" fg=102 204 0 x=0.3185444 y=-1.9387633;" datatype="xsd:string" id="meta16623" property="format" xsi:type="nex:LiteralMeta"/>
      </node>
      <node about="#node16624" id="node16624" label="1.000">
        <meta content=" fg=102 204 0 x=0.16279109 y=-2.11174;" datatype="xsd:string" id="meta16625" property="format" xsi:type="nex:LiteralMeta"/>
      </node>
      <node about="#node16626" id="node16626" label="0.218">
        <meta content=" fg=102 204 0 x=0.15961967 y=-2.1152608;" datatype="xsd:string" id="meta16627" property="format" xsi:type="nex:LiteralMeta"/>
      </node>
      <node about="#node16628" id="node16628" label="0.994">
        <meta content=" fg=102 204 0 x=0.13473253 y=-2.1428776;" datatype="xsd:string" id="meta16629" property="format" xsi:type="nex:LiteralMeta"/>
      </node>
      <node about="#node16630" id="node16630" label="gba0051315">
        <meta content=" fg=102 204 0 x=0.13251495 y=-2.1453376 ll=1;" datatype="xsd:string" id="meta16631" property="format" xsi:type="nex:LiteralMeta"/>
      </node>
      <node about="#node16632" id="node16632" label="ghi0027024">
        <meta content=" fg=102 204 0 x=0.13473253 y=-2.1428776 ll=1;" datatype="xsd:string" id="meta16633" property="format" xsi:type="nex:LiteralMeta"/>
      </node>
      <node about="#node16638" id="node16638" label="gar0038392">
        <meta content=" fg=102 204 0 x=0.12573807 y=-2.1529043 ll=1;" datatype="xsd:string" id="meta16639" property="format" xsi:type="nex:LiteralMeta"/>
      </node>
      <node about="#node16644" id="node16644" label="gtu0016900">
        <meta content=" fg=102 204 0 x=0.15971692 y=-2.1151583 ll=1;" datatype="xsd:string" id="meta16645" property="format" xsi:type="nex:LiteralMeta"/>
      </node>
      <node about="#node16650" id="node16650" label="tca0016514">
        <meta content=" fg=102 204 0 x=0.23873255 y=-2.0275805 ll=1;" datatype="xsd:string" id="meta16651" property="format" xsi:type="nex:LiteralMeta"/>
      </node>
      <node about="#node16660" id="node16660" label="tca0014452">
        <meta content=" fg=102 204 0 x=0.30213302 y=-1.9573399 ll=1;" datatype="xsd:string" id="meta16661" property="format" xsi:type="nex:LiteralMeta"/>
      </node>
      <node about="#node16666" id="node16666" label="0.477">
        <meta content=" fg=102 204 0 x=0.38787794 y=-1.8620639;" datatype="xsd:string" id="meta16667" property="format" xsi:type="nex:LiteralMeta"/>
      </node>
      <node about="#node16668" id="node16668" label="0.494">
        <meta content=" fg=102 204 0 x=0.3686724 y=-1.8835319;" datatype="xsd:string" id="meta16669" property="format" xsi:type="nex:LiteralMeta"/>
      </node>
      <node about="#node16670" id="node16670" label="0.999">
        <meta content=" fg=102 204 0 x=0.2600871 y=-2.0048597;" datatype="xsd:string" id="meta16671" property="format" xsi:type="nex:LiteralMeta"/>
      </node>
      <node about="#node16672" id="node16672" label="1.000">
        <meta content=" fg=102 204 0 x=0.15407865 y=-2.1232603;" datatype="xsd:string" id="meta16673" property="format" xsi:type="nex:LiteralMeta"/>
      </node>
      <node about="#node16674" id="node16674" label="0.871">
        <meta content=" fg=102 204 0 x=0.15407865 y=-2.1232603;" datatype="xsd:string" id="meta16675" property="format" xsi:type="nex:LiteralMeta"/>
      </node>
      <node about="#node16676" id="node16676" label="0.895">
        <meta content=" fg=102 204 0 x=0.14981726 y=-2.128014;" datatype="xsd:string" id="meta16677" property="format" xsi:type="nex:LiteralMeta"/>
      </node>
      <node about="#node16678" id="node16678">
        <meta content=" fg=102 204 0 x=0.14981726 y=-2.128014;" datatype="xsd:string" id="meta16679" property="format" xsi:type="nex:LiteralMeta"/>
      </node>
      <node about="#node16680" id="node16680" label="gba0029611">
        <meta content=" fg=102 204 0 x=0.14981726 y=-2.128014 ll=1;" datatype="xsd:string" id="meta16681" property="format" xsi:type="nex:LiteralMeta"/>
      </node>
      <node about="#node16682" id="node16682" label="ghi0010059">
        <meta content=" fg=102 204 0 x=0.14981726 y=-2.128014 ll=1;" datatype="xsd:string" id="meta16683" property="format" xsi:type="nex:LiteralMeta"/>
      </node>
      <node about="#node16688" id="node16688" label="gar0029007">
        <meta content=" fg=102 204 0 x=0.14981726 y=-2.128014 ll=1;" datatype="xsd:string" id="meta16689" property="format" xsi:type="nex:LiteralMeta"/>
      </node>
      <node about="#node16694" id="node16694" label="gtu0031074">
        <meta content=" fg=102 204 0 x=0.14546555 y=-2.132884 ll=1;" datatype="xsd:string" id="meta16695" property="format" xsi:type="nex:LiteralMeta"/>
      </node>
      <node about="#node16700" id="node16700" label="0.805">
        <meta content=" fg=102 204 0 x=0.15196198 y=-2.1256282;" datatype="xsd:string" id="meta16701" property="format" xsi:type="nex:LiteralMeta"/>
      </node>
      <node about="#node16702" id="node16702" label="ghi0005976">
        <meta content=" fg=102 204 0 x=0.14983015 y=-2.1280122 ll=1;" datatype="xsd:string" id="meta16703" property="format" xsi:type="nex:LiteralMeta"/>
      </node>
      <node about="#node16704" id="node16704" label="gba0066889">
        <meta content=" fg=102 204 0 x=0.14967829 y=-2.128184 ll=1;" datatype="xsd:string" id="meta16705" property="format" xsi:type="nex:LiteralMeta"/>
      </node>
      <node about="#node16714" id="node16714" label="tca0016257">
        <meta content=" fg=102 204 0 x=0.18891163 y=-2.0845811 ll=1;" datatype="xsd:string" id="meta16715" property="format" xsi:type="nex:LiteralMeta"/>
      </node>
      <node about="#node16720" id="node16720" label="tca0019177">
        <meta content=" fg=102 204 0 x=0.16334827 y=-2.1136959 ll=1;" datatype="xsd:string" id="meta16721" property="format" xsi:type="nex:LiteralMeta"/>
      </node>
      <node about="#node16726" id="node16726" label="tca0023837">
        <meta content=" fg=102 204 0 x=0.16241008 y=-2.1150134 ll=1;" datatype="xsd:string" id="meta16727" property="format" xsi:type="nex:LiteralMeta"/>
      </node>
      <node about="#node16736" id="node16736" label="0.985">
        <meta content=" fg=102 204 0 x=0.4136103 y=-1.8340088;" datatype="xsd:string" id="meta16737" property="format" xsi:type="nex:LiteralMeta"/>
      </node>
      <node about="#node16738" id="node16738" label="0.658">
        <meta content=" fg=102 204 0 x=0.40060118 y=-1.8486806;" datatype="xsd:string" id="meta16739" property="format" xsi:type="nex:LiteralMeta"/>
      </node>
      <node about="#node16740" id="node16740" label="0.904">
        <meta content=" fg=102 204 0 x=0.37310797 y=-1.8796502;" datatype="xsd:string" id="meta16741" property="format" xsi:type="nex:LiteralMeta"/>
      </node>
      <node about="#node16742" id="node16742" label="1.000">
        <meta content=" fg=102 204 0 x=0.26143822 y=-2.0052872;" datatype="xsd:string" id="meta16743" property="format" xsi:type="nex:LiteralMeta"/>
      </node>
      <node about="#node16744" id="node16744" label="0.803">
        <meta content=" fg=102 204 0 x=0.25270772 y=-2.0151057;" datatype="xsd:string" id="meta16745" property="format" xsi:type="nex:LiteralMeta"/>
      </node>
      <node about="#node16746" id="node16746" label="0.877">
        <meta content=" fg=102 204 0 x=0.24306442 y=-2.0259464;" datatype="xsd:string" id="meta16747" property="format" xsi:type="nex:LiteralMeta"/>
      </node>
      <node about="#node16748" id="node16748" label="0.954">
        <meta content=" fg=102 204 0 x=0.2319599 y=-2.0384195;" datatype="xsd:string" id="meta16749" property="format" xsi:type="nex:LiteralMeta"/>
      </node>
      <node about="#node16750" id="node16750" label="cme0020083">
        <meta content=" fg=102 204 0 x=0.22313273 y=-2.0483305 ll=1;" datatype="xsd:string" id="meta16751" property="format" xsi:type="nex:LiteralMeta"/>
      </node>
      <node about="#node16752" id="node16752" label="cme0020084">
        <meta content=" fg=102 204 0 x=0.2319599 y=-2.0384195 ll=1;" datatype="xsd:string" id="meta16753" property="format" xsi:type="nex:LiteralMeta"/>
      </node>
      <node about="#node16758" id="node16758" label="0.409">
        <meta content=" fg=102 204 0 x=0.24088733 y=-2.0283957;" datatype="xsd:string" id="meta16759" property="format" xsi:type="nex:LiteralMeta"/>
      </node>
      <node about="#node16760" id="node16760" label="cma0021629">
        <meta content=" fg=102 204 0 x=0.22058687 y=-2.051226 ll=1;" datatype="xsd:string" id="meta16761" property="format" xsi:type="nex:LiteralMeta"/>
      </node>
      <node about="#node16762" id="node16762" label="crt0017387">
        <meta content=" fg=102 204 0 x=0.23196736 y=-2.0384355 ll=1;" datatype="xsd:string" id="meta16763" property="format" xsi:type="nex:LiteralMeta"/>
      </node>
      <node about="#node16772" id="node16772" label="abu0000317">
        <meta content=" fg=102 204 0 x=0.2209746 y=-2.0508513 ll=1;" datatype="xsd:string" id="meta16773" property="format" xsi:type="nex:LiteralMeta"/>
      </node>
      <node about="#node16778" id="node16778" label="abu0000337">
        <meta content=" fg=102 204 0 x=0.23480882 y=-2.0353081 ll=1;" datatype="xsd:string" id="meta16779" property="format" xsi:type="nex:LiteralMeta"/>
      </node>
      <node about="#node16784" id="node16784" label="1.000">
        <meta content=" fg=102 204 0 x=0.19192365 y=-2.0842416;" datatype="xsd:string" id="meta16785" property="format" xsi:type="nex:LiteralMeta"/>
      </node>
      <node about="#node16786" id="node16786" label="0.717">
        <meta content=" fg=102 204 0 x=0.18763682 y=-2.0890803;" datatype="xsd:string" id="meta16787" property="format" xsi:type="nex:LiteralMeta"/>
      </node>
      <node about="#node16788" id="node16788" label="dlo0031338">
        <meta content=" fg=102 204 0 x=0.17906232 y=-2.0987546 ll=1;" datatype="xsd:string" id="meta16789" property="format" xsi:type="nex:LiteralMeta"/>
      </node>
      <node about="#node16790" id="node16790" label="dlo0037572">
        <meta content=" fg=102 204 0 x=0.18335503 y=-2.0939152 ll=1;" datatype="xsd:string" id="meta16791" property="format" xsi:type="nex:LiteralMeta"/>
      </node>
      <node about="#node16796" id="node16796" label="dlo0033671">
        <meta content=" fg=102 204 0 x=0.19192363 y=-2.0842416 ll=1;" datatype="xsd:string" id="meta16797" property="format" xsi:type="nex:LiteralMeta"/>
      </node>
      <node about="#node16806" id="node16806" label="0.742">
        <meta content=" fg=102 204 0 x=0.39538714 y=-1.8545827;" datatype="xsd:string" id="meta16807" property="format" xsi:type="nex:LiteralMeta"/>
      </node>
      <node about="#node16808" id="node16808" label="0.377">
        <meta content=" fg=102 204 0 x=0.3859979 y=-1.8652065;" datatype="xsd:string" id="meta16809" property="format" xsi:type="nex:LiteralMeta"/>
      </node>
      <node about="#node16810" id="node16810" label="dlo0024526">
        <meta content=" fg=102 204 0 x=0.29747802 y=-1.9653244 ll=1;" datatype="xsd:string" id="meta16811" property="format" xsi:type="nex:LiteralMeta"/>
      </node>
      <node about="#node16812" id="node16812" label="pve0023863">
        <meta content=" fg=102 204 0 x=0.31241396 y=-1.9484991 ll=1;" datatype="xsd:string" id="meta16813" property="format" xsi:type="nex:LiteralMeta"/>
      </node>
      <node about="#node16818" id="node16818" label="dlo0025294">
        <meta content=" fg=102 204 0 x=0.27030653 y=-1.9962815 ll=1;" datatype="xsd:string" id="meta16819" property="format" xsi:type="nex:LiteralMeta"/>
      </node>
      <node about="#node16828" id="node16828" label="0.991">
        <meta content=" fg=102 204 0 x=0.3616023 y=-1.8930223;" datatype="xsd:string" id="meta16829" property="format" xsi:type="nex:LiteralMeta"/>
      </node>
      <node about="#node16830" id="node16830" label="1.000">
        <meta content=" fg=102 204 0 x=0.27507645 y=-1.9911634;" datatype="xsd:string" id="meta16831" property="format" xsi:type="nex:LiteralMeta"/>
      </node>
      <node about="#node16832" id="node16832" label="sbr0011729">
        <meta content=" fg=102 204 0 x=0.25166208 y=-2.0177102 ll=1;" datatype="xsd:string" id="meta16833" property="format" xsi:type="nex:LiteralMeta"/>
      </node>
      <node about="#node16834" id="node16834" label="sbr0014348">
        <meta content=" fg=102 204 0 x=0.25371444 y=-2.015403 ll=1;" datatype="xsd:string" id="meta16835" property="format" xsi:type="nex:LiteralMeta"/>
      </node>
      <node about="#node16840" id="node16840" label="sbr0008462">
        <meta content=" fg=102 204 0 x=0.24983062 y=-2.0199528 ll=1;" datatype="xsd:string" id="meta16841" property="format" xsi:type="nex:LiteralMeta"/>
      </node>
      <node about="#node16858" id="node16858" label="0.987">
        <meta content=" fg=102 204 0 x=0.43075216 y=-1.816906;" datatype="xsd:string" id="meta16859" property="format" xsi:type="nex:LiteralMeta"/>
      </node>
      <node about="#node16860" id="node16860" label="1.000">
        <meta content=" fg=102 204 0 x=0.26985285 y=-2.000594;" datatype="xsd:string" id="meta16861" property="format" xsi:type="nex:LiteralMeta"/>
      </node>
      <node about="#node16862" id="node16862" label="0.503">
        <meta content=" fg=102 204 0 x=0.2592866 y=-2.0126371;" datatype="xsd:string" id="meta16863" property="format" xsi:type="nex:LiteralMeta"/>
      </node>
      <node about="#node16864" id="node16864" label="0.925">
        <meta content=" fg=102 204 0 x=0.24690905 y=-2.0267391;" datatype="xsd:string" id="meta16865" property="format" xsi:type="nex:LiteralMeta"/>
      </node>
      <node about="#node16866" id="node16866" label="0.843">
        <meta content=" fg=102 204 0 x=0.24690905 y=-2.0267391;" datatype="xsd:string" id="meta16867" property="format" xsi:type="nex:LiteralMeta"/>
      </node>
      <node about="#node16868" id="node16868" label="0.939">
        <meta content=" fg=102 204 0 x=0.23884949 y=-2.0359066;" datatype="xsd:string" id="meta16869" property="format" xsi:type="nex:LiteralMeta"/>
      </node>
      <node about="#node16870" id="node16870" label="0.030">
        <meta content=" fg=102 204 0 x=0.23617144 y=-2.0389516;" datatype="xsd:string" id="meta16871" property="format" xsi:type="nex:LiteralMeta"/>
      </node>
      <node about="#node16872" id="node16872" label="pde0041720">
        <meta content=" fg=102 204 0 x=0.22753178 y=-2.048771 ll=1;" datatype="xsd:string" id="meta16873" property="format" xsi:type="nex:LiteralMeta"/>
      </node>
      <node about="#node16874" id="node16874" label="ptr0015678">
        <meta content=" fg=102 204 0 x=0.23617144 y=-2.0389516 ll=1;" datatype="xsd:string" id="meta16875" property="format" xsi:type="nex:LiteralMeta"/>
      </node>
      <node about="#node16880" id="node16880" label="pde0039180">
        <meta content=" fg=102 204 0 x=0.23429404 y=-2.0410924 ll=1;" datatype="xsd:string" id="meta16881" property="format" xsi:type="nex:LiteralMeta"/>
      </node>
      <node about="#node16886" id="node16886" label="0.767">
        <meta content=" fg=102 204 0 x=0.24475515 y=-2.029194;" datatype="xsd:string" id="meta16887" property="format" xsi:type="nex:LiteralMeta"/>
      </node>
      <node about="#node16888" id="node16888" label="ptr0017176">
        <meta content=" fg=102 204 0 x=0.24046165 y=-2.0340858 ll=1;" datatype="xsd:string" id="meta16889" property="format" xsi:type="nex:LiteralMeta"/>
      </node>
      <node about="#node16890" id="node16890" label="ptr0018985">
        <meta content=" fg=102 204 0 x=0.23394339 y=-2.041522 ll=1;" datatype="xsd:string" id="meta16891" property="format" xsi:type="nex:LiteralMeta"/>
      </node>
      <node about="#node16900" id="node16900" label="0.968">
        <meta content=" fg=102 204 0 x=0.23271008 y=-2.0429492;" datatype="xsd:string" id="meta16901" property="format" xsi:type="nex:LiteralMeta"/>
      </node>
      <node about="#node16902" id="node16902" label="peu0035282">
        <meta content=" fg=102 204 0 x=0.22318362 y=-2.0538204 ll=1;" datatype="xsd:string" id="meta16903" property="format" xsi:type="nex:LiteralMeta"/>
      </node>
      <node about="#node16904" id="node16904" label="ppr0033309">
        <meta content=" fg=102 204 0 x=0.23046978 y=-2.0455077 ll=1;" datatype="xsd:string" id="meta16905" property="format" xsi:type="nex:LiteralMeta"/>
      </node>
      <node about="#node16914" id="node16914" label="pte0015576">
        <meta content=" fg=102 204 0 x=0.23340473 y=-2.0422208 ll=1;" datatype="xsd:string" id="meta16915" property="format" xsi:type="nex:LiteralMeta"/>
      </node>
      <node about="#node16920" id="node16920" label="0.985">
        <meta content=" fg=102 204 0 x=0.2381896 y=-2.0368595;" datatype="xsd:string" id="meta16921" property="format" xsi:type="nex:LiteralMeta"/>
      </node>
      <node about="#node16922" id="node16922" label="0.766">
        <meta content=" fg=102 204 0 x=0.23603965 y=-2.039321;" datatype="xsd:string" id="meta16923" property="format" xsi:type="nex:LiteralMeta"/>
      </node>
      <node about="#node16924" id="node16924" label="0.907">
        <meta content=" fg=102 204 0 x=0.23167697 y=-2.0443137;" datatype="xsd:string" id="meta16925" property="format" xsi:type="nex:LiteralMeta"/>
      </node>
      <node about="#node16926" id="node16926" label="spu0013637">
        <meta content=" fg=102 204 0 x=0.22951491 y=-2.046787 ll=1;" datatype="xsd:string" id="meta16927" property="format" xsi:type="nex:LiteralMeta"/>
      </node>
      <node about="#node16928" id="node16928" label="ssu0021326">
        <meta content=" fg=102 204 0 x=0.22951269 y=-2.0467916 ll=1;" datatype="xsd:string" id="meta16929" property="format" xsi:type="nex:LiteralMeta"/>
      </node>
      <node about="#node16934" id="node16934" label="ssu0017391">
        <meta content=" fg=102 204 0 x=0.22466053 y=-2.0523593 ll=1;" datatype="xsd:string" id="meta16935" property="format" xsi:type="nex:LiteralMeta"/>
      </node>
      <node about="#node16940" id="node16940" label="spu0024592">
        <meta content=" fg=102 204 0 x=0.2381896 y=-2.0368595 ll=1;" datatype="xsd:string" id="meta16941" property="format" xsi:type="nex:LiteralMeta"/>
      </node>
      <node about="#node16950" id="node16950" label="0.971">
        <meta content=" fg=102 204 0 x=0.38202226 y=-1.8729005;" datatype="xsd:string" id="meta16951" property="format" xsi:type="nex:LiteralMeta"/>
      </node>
      <node about="#node16952" id="node16952" label="0.969">
        <meta content=" fg=102 204 0 x=0.34528622 y=-1.915096;" datatype="xsd:string" id="meta16953" property="format" xsi:type="nex:LiteralMeta"/>
      </node>
      <node about="#node16954" id="node16954" label="0.995">
        <meta content=" fg=102 204 0 x=0.3040229 y=-1.9624723;" datatype="xsd:string" id="meta16955" property="format" xsi:type="nex:LiteralMeta"/>
      </node>
      <node about="#node16956" id="node16956" label="hbr0024889">
        <meta content=" fg=102 204 0 x=0.29779917 y=-1.9696152 ll=1;" datatype="xsd:string" id="meta16957" property="format" xsi:type="nex:LiteralMeta"/>
      </node>
      <node about="#node16958" id="node16958" label="hbr0028887">
        <meta content=" fg=102 204 0 x=0.2977693 y=-1.9696553 ll=1;" datatype="xsd:string" id="meta16959" property="format" xsi:type="nex:LiteralMeta"/>
      </node>
      <node about="#node16964" id="node16964" label="mes0012039">
        <meta content=" fg=102 204 0 x=0.29192758 y=-1.9764344 ll=1;" datatype="xsd:string" id="meta16965" property="format" xsi:type="nex:LiteralMeta"/>
      </node>
      <node about="#node16970" id="node16970" label="jcu0021167">
        <meta content=" fg=102 204 0 x=0.27006036 y=-2.0017107 ll=1;" datatype="xsd:string" id="meta16971" property="format" xsi:type="nex:LiteralMeta"/>
      </node>
      <node about="#node16984" id="node16984" label="0.899">
        <meta content=" fg=102 204 0 x=0.48484465 y=-1.7584655;" datatype="xsd:string" id="meta16985" property="format" xsi:type="nex:LiteralMeta"/>
      </node>
      <node about="#node16986" id="node16986" label="0.623">
        <meta content=" fg=102 204 0 x=0.44841185 y=-1.8016641;" datatype="xsd:string" id="meta16987" property="format" xsi:type="nex:LiteralMeta"/>
      </node>
      <node about="#node16988" id="node16988" label="0.823">
        <meta content=" fg=102 204 0 x=0.4202111 y=-1.8348707;" datatype="xsd:string" id="meta16989" property="format" xsi:type="nex:LiteralMeta"/>
      </node>
      <node about="#node16990" id="node16990" label="0.345">
        <meta content=" fg=102 204 0 x=0.40193024 y=-1.8563615;" datatype="xsd:string" id="meta16991" property="format" xsi:type="nex:LiteralMeta"/>
      </node>
      <node about="#node16992" id="node16992" label="0.915">
        <meta content=" fg=102 204 0 x=0.3704151 y=-1.8931544;" datatype="xsd:string" id="meta16993" property="format" xsi:type="nex:LiteralMeta"/>
      </node>
      <node about="#node16994" id="node16994" label="0.953">
        <meta content=" fg=102 204 0 x=0.31902152 y=-1.9530568;" datatype="xsd:string" id="meta16995" property="format" xsi:type="nex:LiteralMeta"/>
      </node>
      <node about="#node16996" id="node16996" label="0.910">
        <meta content=" fg=102 204 0 x=0.27818212 y=-2.0005224;" datatype="xsd:string" id="meta16997" property="format" xsi:type="nex:LiteralMeta"/>
      </node>
      <node about="#node16998" id="node16998" label="0.934">
        <meta content=" fg=102 204 0 x=0.24768156 y=-2.0358274;" datatype="xsd:string" id="meta16999" property="format" xsi:type="nex:LiteralMeta"/>
      </node>
      <node about="#node17000" id="node17000" label="0.952">
        <meta content=" fg=102 204 0 x=0.22404808 y=-2.0631504;" datatype="xsd:string" id="meta17001" property="format" xsi:type="nex:LiteralMeta"/>
      </node>
      <node about="#node17002" id="node17002" label="0.879">
        <meta content=" fg=102 204 0 x=0.20588899 y=-2.0841358;" datatype="xsd:string" id="meta17003" property="format" xsi:type="nex:LiteralMeta"/>
      </node>
      <node about="#node17004" id="node17004" label="0.897">
        <meta content=" fg=102 204 0 x=0.17675313 y=-2.117779;" datatype="xsd:string" id="meta17005" property="format" xsi:type="nex:LiteralMeta"/>
      </node>
      <node about="#node17006" id="node17006" label="0.860">
        <meta content=" fg=102 204 0 x=0.16002868 y=-2.1370673;" datatype="xsd:string" id="meta17007" property="format" xsi:type="nex:LiteralMeta"/>
      </node>
      <node about="#node17008" id="node17008" label="0.986">
        <meta content=" fg=102 204 0 x=0.12612501 y=-2.1761363;" datatype="xsd:string" id="meta17009" property="format" xsi:type="nex:LiteralMeta"/>
      </node>
      <node about="#node17010" id="node17010" label="0.930">
        <meta content=" fg=102 204 0 x=0.10696097 y=-2.1982112;" datatype="xsd:string" id="meta17011" property="format" xsi:type="nex:LiteralMeta"/>
      </node>
      <node about="#node17012" id="node17012" label="can0006993">
        <meta content=" fg=102 204 0 x=0.075816475 y=-2.2340715 ll=1;" datatype="xsd:string" id="meta17013" property="format" xsi:type="nex:LiteralMeta"/>
      </node>
      <node about="#node17014" id="node17014" label="can0011593">
        <meta content=" fg=102 204 0 x=0.045725193 y=-2.2687767 ll=1;" datatype="xsd:string" id="meta17015" property="format" xsi:type="nex:LiteralMeta"/>
      </node>
      <node about="#node17020" id="node17020" label="can0020202">
        <meta content=" fg=102 204 0 x=0.06827798 y=-2.242851 ll=1;" datatype="xsd:string" id="meta17021" property="format" xsi:type="nex:LiteralMeta"/>
      </node>
      <node about="#node17026" id="node17026" label="0.993">
        <meta content=" fg=102 204 0 x=0.12881213 y=-2.173113;" datatype="xsd:string" id="meta17027" property="format" xsi:type="nex:LiteralMeta"/>
      </node>
      <node about="#node17028" id="node17028" label="can0004315">
        <meta content=" fg=102 204 0 x=0.117493935 y=-2.186177 ll=1;" datatype="xsd:string" id="meta17029" property="format" xsi:type="nex:LiteralMeta"/>
      </node>
      <node about="#node17030" id="node17030" label="can0025465">
        <meta content=" fg=102 204 0 x=0.11746601 y=-2.1862197 ll=1;" datatype="xsd:string" id="meta17031" property="format" xsi:type="nex:LiteralMeta"/>
      </node>
      <node about="#node17040" id="node17040" label="0.102">
        <meta content=" fg=102 204 0 x=0.16720699 y=-2.1288245;" datatype="xsd:string" id="meta17041" property="format" xsi:type="nex:LiteralMeta"/>
      </node>
      <node about="#node17042" id="node17042" label="0.847">
        <meta content=" fg=102 204 0 x=0.14405356 y=-2.1556034;" datatype="xsd:string" id="meta17043" property="format" xsi:type="nex:LiteralMeta"/>
      </node>
      <node about="#node17044" id="node17044" label="can0013966">
        <meta content=" fg=102 204 0 x=0.08089769 y=-2.2286186 ll=1;" datatype="xsd:string" id="meta17045" property="format" xsi:type="nex:LiteralMeta"/>
      </node>
      <node about="#node17046" id="node17046" label="can0020124">
        <meta content=" fg=102 204 0 x=0.032213915 y=-2.2850077 ll=1;" datatype="xsd:string" id="meta17047" property="format" xsi:type="nex:LiteralMeta"/>
      </node>
      <node about="#node17052" id="node17052" label="can0002822">
        <meta content=" fg=102 204 0 x=0.10532182 y=-2.2004871 ll=1;" datatype="xsd:string" id="meta17053" property="format" xsi:type="nex:LiteralMeta"/>
      </node>
      <node about="#node17062" id="node17062" label="1.000">
        <meta content=" fg=102 204 0 x=0.08195354 y=-2.227828;" datatype="xsd:string" id="meta17063" property="format" xsi:type="nex:LiteralMeta"/>
      </node>
      <node about="#node17064" id="node17064" label="sly0028503">
        <meta content=" fg=102 204 0 x=0.08195354 y=-2.227828 ll=1;" datatype="xsd:string" id="meta17065" property="format" xsi:type="nex:LiteralMeta"/>
      </node>
      <node about="#node17066" id="node17066" label="spi0022906">
        <meta content=" fg=102 204 0 x=0.07982017 y=-2.2303023 ll=1;" datatype="xsd:string" id="meta17067" property="format" xsi:type="nex:LiteralMeta"/>
      </node>
      <node about="#node17076" id="node17076" label="pax0004907">
        <meta content=" fg=102 204 0 x=0.0880727 y=-2.2209945 ll=1;" datatype="xsd:string" id="meta17077" property="format" xsi:type="nex:LiteralMeta"/>
      </node>
      <node about="#node17082" id="node17082" label="0.465">
        <meta content=" fg=102 204 0 x=0.23251744 y=-2.0534592;" datatype="xsd:string" id="meta17083" property="format" xsi:type="nex:LiteralMeta"/>
      </node>
      <node about="#node17084" id="node17084" label="1.000">
        <meta content=" fg=102 204 0 x=0.16538802 y=-2.13148;" datatype="xsd:string" id="meta17085" property="format" xsi:type="nex:LiteralMeta"/>
      </node>
      <node about="#node17086" id="node17086" label="nsy0025763">
        <meta content=" fg=102 204 0 x=0.16538802 y=-2.13148 ll=1;" datatype="xsd:string" id="meta17087" property="format" xsi:type="nex:LiteralMeta"/>
      </node>
      <node about="#node17088" id="node17088" label="nta0034006">
        <meta content=" fg=102 204 0 x=0.1632923 y=-2.1339169 ll=1;" datatype="xsd:string" id="meta17089" property="format" xsi:type="nex:LiteralMeta"/>
      </node>
      <node about="#node17094" id="node17094" label="can0020203">
        <meta content=" fg=102 204 0 x=0.13681152 y=-2.164829 ll=1;" datatype="xsd:string" id="meta17095" property="format" xsi:type="nex:LiteralMeta"/>
      </node>
      <node about="#node17104" id="node17104" label="0.933">
        <meta content=" fg=102 204 0 x=0.23974083 y=-2.0454562;" datatype="xsd:string" id="meta17105" property="format" xsi:type="nex:LiteralMeta"/>
      </node>
      <node about="#node17106" id="node17106" label="0.410">
        <meta content=" fg=102 204 0 x=0.22667386 y=-2.0607114;" datatype="xsd:string" id="meta17107" property="format" xsi:type="nex:LiteralMeta"/>
      </node>
      <node about="#node17108" id="node17108" label="0.972">
        <meta content=" fg=102 204 0 x=0.19771689 y=-2.09449;" datatype="xsd:string" id="meta17109" property="format" xsi:type="nex:LiteralMeta"/>
      </node>
      <node about="#node17110" id="node17110" label="0.769">
        <meta content=" fg=102 204 0 x=0.19064018 y=-2.1027384;" datatype="xsd:string" id="meta17111" property="format" xsi:type="nex:LiteralMeta"/>
      </node>
      <node about="#node17112" id="node17112" label="0.946">
        <meta content=" fg=102 204 0 x=0.19064018 y=-2.1027384;" datatype="xsd:string" id="meta17113" property="format" xsi:type="nex:LiteralMeta"/>
      </node>
      <node about="#node17114" id="node17114" label="nat0021601">
        <meta content=" fg=102 204 0 x=0.17788292 y=-2.1175957 ll=1;" datatype="xsd:string" id="meta17115" property="format" xsi:type="nex:LiteralMeta"/>
      </node>
      <node about="#node17116" id="node17116" label="nbe0022088">
        <meta content=" fg=102 204 0 x=0.16017911 y=-2.1382427 ll=1;" datatype="xsd:string" id="meta17117" property="format" xsi:type="nex:LiteralMeta"/>
      </node>
      <node about="#node17122" id="node17122" label="nsy0007179">
        <meta content=" fg=102 204 0 x=0.16998021 y=-2.1268387 ll=1;" datatype="xsd:string" id="meta17123" property="format" xsi:type="nex:LiteralMeta"/>
      </node>
      <node about="#node17128" id="node17128" label="0.978">
        <meta content=" fg=102 204 0 x=0.17757404 y=-2.1180158;" datatype="xsd:string" id="meta17129" property="format" xsi:type="nex:LiteralMeta"/>
      </node>
      <node about="#node17130" id="node17130" label="nta0047121">
        <meta content=" fg=102 204 0 x=0.1712323 y=-2.1254196 ll=1;" datatype="xsd:string" id="meta17131" property="format" xsi:type="nex:LiteralMeta"/>
      </node>
      <node about="#node17132" id="node17132" label="nto0031610">
        <meta content=" fg=102 204 0 x=0.17550026 y=-2.1204388 ll=1;" datatype="xsd:string" id="meta17133" property="format" xsi:type="nex:LiteralMeta"/>
      </node>
      <node about="#node17142" id="node17142" label="1.000">
        <meta content=" fg=102 204 0 x=0.12544289 y=-2.1791363;" datatype="xsd:string" id="meta17143" property="format" xsi:type="nex:LiteralMeta"/>
      </node>
      <node about="#node17144" id="node17144" label="sco0038192">
        <meta content=" fg=102 204 0 x=0.10255132 y=-2.205905 ll=1;" datatype="xsd:string" id="meta17145" property="format" xsi:type="nex:LiteralMeta"/>
      </node>
      <node about="#node17146" id="node17146" label="sly0020931">
        <meta content=" fg=102 204 0 x=0.1051337 y=-2.2029045 ll=1;" datatype="xsd:string" id="meta17147" property="format" xsi:type="nex:LiteralMeta"/>
      </node>
      <node about="#node17156" id="node17156" label="1.000">
        <meta content=" fg=102 204 0 x=0.0842201 y=-2.227763;" datatype="xsd:string" id="meta17157" property="format" xsi:type="nex:LiteralMeta"/>
      </node>
      <node about="#node17158" id="node17158">
        <meta content=" fg=102 204 0 x=0.05713845 y=-2.259496;" datatype="xsd:string" id="meta17159" property="format" xsi:type="nex:LiteralMeta"/>
      </node>
      <node about="#node17160" id="node17160" label="pii0024749">
        <meta content=" fg=102 204 0 x=0.05713845 y=-2.259496 ll=1;" datatype="xsd:string" id="meta17161" property="format" xsi:type="nex:LiteralMeta"/>
      </node>
      <node about="#node17162" id="node17162" label="pin0014744">
        <meta content=" fg=102 204 0 x=0.05713845 y=-2.259496 ll=1;" datatype="xsd:string" id="meta17163" property="format" xsi:type="nex:LiteralMeta"/>
      </node>
      <node about="#node17168" id="node17168" label="pax0006739">
        <meta content=" fg=102 204 0 x=0.04717965 y=-2.2712185 ll=1;" datatype="xsd:string" id="meta17169" property="format" xsi:type="nex:LiteralMeta"/>
      </node>
      <node about="#node17182" id="node17182" label="0.970">
        <meta content=" fg=102 204 0 x=0.25382665 y=-2.029793;" datatype="xsd:string" id="meta17183" property="format" xsi:type="nex:LiteralMeta"/>
      </node>
      <node about="#node17184" id="node17184" label="1.000">
        <meta content=" fg=102 204 0 x=0.0830155 y=-2.2305143;" datatype="xsd:string" id="meta17185" property="format" xsi:type="nex:LiteralMeta"/>
      </node>
      <node about="#node17186" id="node17186" label="0.936">
        <meta content=" fg=102 204 0 x=0.072755314 y=-2.242566;" datatype="xsd:string" id="meta17187" property="format" xsi:type="nex:LiteralMeta"/>
      </node>
      <node about="#node17188" id="node17188" label="iti0026581">
        <meta content=" fg=102 204 0 x=0.06779015 y=-2.248396 ll=1;" datatype="xsd:string" id="meta17189" property="format" xsi:type="nex:LiteralMeta"/>
      </node>
      <node about="#node17190" id="node17190" label="ini0009233">
        <meta content=" fg=102 204 0 x=0.042169515 y=-2.2785077 ll=1;" datatype="xsd:string" id="meta17191" property="format" xsi:type="nex:LiteralMeta"/>
      </node>
      <node about="#node17196" id="node17196" label="itr0011058">
        <meta content=" fg=102 204 0 x=0.0830155 y=-2.2305143 ll=1;" datatype="xsd:string" id="meta17197" property="format" xsi:type="nex:LiteralMeta"/>
      </node>
      <node about="#node17202" id="node17202" label="1.000">
        <meta content=" fg=102 204 0 x=0.13227244 y=-2.1730406;" datatype="xsd:string" id="meta17203" property="format" xsi:type="nex:LiteralMeta"/>
      </node>
      <node about="#node17204" id="node17204" label="0.988">
        <meta content=" fg=102 204 0 x=0.07500808 y=-2.2404697;" datatype="xsd:string" id="meta17205" property="format" xsi:type="nex:LiteralMeta"/>
      </node>
      <node about="#node17206" id="node17206" label="iti0003839">
        <meta content=" fg=102 204 0 x=0.065385945 y=-2.2517953 ll=1;" datatype="xsd:string" id="meta17207" property="format" xsi:type="nex:LiteralMeta"/>
      </node>
      <node about="#node17208" id="node17208" label="itr0030475">
        <meta content=" fg=102 204 0 x=0.07282766 y=-2.2430384 ll=1;" datatype="xsd:string" id="meta17209" property="format" xsi:type="nex:LiteralMeta"/>
      </node>
      <node about="#node17214" id="node17214" label="0.946">
        <meta content=" fg=102 204 0 x=0.09102326 y=-2.2216911;" datatype="xsd:string" id="meta17215" property="format" xsi:type="nex:LiteralMeta"/>
      </node>
      <node about="#node17216" id="node17216" label="ini0044004">
        <meta content=" fg=102 204 0 x=0.03594538 y=-2.2866251 ll=1;" datatype="xsd:string" id="meta17217" property="format" xsi:type="nex:LiteralMeta"/>
      </node>
      <node about="#node17218" id="node17218" label="iti0023452">
        <meta content=" fg=102 204 0 x=0.0013382769 y=-2.3275115 ll=1;" datatype="xsd:string" id="meta17219" property="format" xsi:type="nex:LiteralMeta"/>
      </node>
      <node about="#node17236" id="node17236" label="1.000">
        <meta content=" fg=102 204 0 x=0.25067487 y=-2.034726;" datatype="xsd:string" id="meta17237" property="format" xsi:type="nex:LiteralMeta"/>
      </node>
      <node about="#node17238" id="node17238" label="1.000">
        <meta content=" fg=102 204 0 x=0.17452155 y=-2.1246903;" datatype="xsd:string" id="meta17239" property="format" xsi:type="nex:LiteralMeta"/>
      </node>
      <node about="#node17240" id="node17240" label="him0021658">
        <meta content=" fg=102 204 0 x=0.13377582 y=-2.1728058 ll=1;" datatype="xsd:string" id="meta17241" property="format" xsi:type="nex:LiteralMeta"/>
      </node>
      <node about="#node17242" id="node17242" label="him0026423">
        <meta content=" fg=102 204 0 x=0.13430643 y=-2.172218 ll=1;" datatype="xsd:string" id="meta17243" property="format" xsi:type="nex:LiteralMeta"/>
      </node>
      <node about="#node17248" id="node17248" label="0.994">
        <meta content=" fg=102 204 0 x=0.174961 y=-2.1243172;" datatype="xsd:string" id="meta17249" property="format" xsi:type="nex:LiteralMeta"/>
      </node>
      <node about="#node17250" id="node17250" label="sin0003975">
        <meta content=" fg=102 204 0 x=0.1291522 y=-2.1785002 ll=1;" datatype="xsd:string" id="meta17251" property="format" xsi:type="nex:LiteralMeta"/>
      </node>
      <node about="#node17252" id="node17252" label="sin0003981">
        <meta content=" fg=102 204 0 x=0.081110284 y=-2.2354152 ll=1;" datatype="xsd:string" id="meta17253" property="format" xsi:type="nex:LiteralMeta"/>
      </node>
      <node about="#node17266" id="node17266" label="1.000">
        <meta content=" fg=102 204 0 x=0.2893228 y=-1.9906472;" datatype="xsd:string" id="meta17267" property="format" xsi:type="nex:LiteralMeta"/>
      </node>
      <node about="#node17268" id="node17268" label="0.909">
        <meta content=" fg=102 204 0 x=0.27358168 y=-2.0094032;" datatype="xsd:string" id="meta17269" property="format" xsi:type="nex:LiteralMeta"/>
      </node>
      <node about="#node17270" id="node17270" label="0.853">
        <meta content=" fg=102 204 0 x=0.25599644 y=-2.0303054;" datatype="xsd:string" id="meta17271" property="format" xsi:type="nex:LiteralMeta"/>
      </node>
      <node about="#node17272" id="node17272" label="0.974">
        <meta content=" fg=102 204 0 x=0.2324104 y=-2.0583289;" datatype="xsd:string" id="meta17273" property="format" xsi:type="nex:LiteralMeta"/>
      </node>
      <node about="#node17274" id="node17274" label="0.742">
        <meta content=" fg=102 204 0 x=0.22899902 y=-2.062377;" datatype="xsd:string" id="meta17275" property="format" xsi:type="nex:LiteralMeta"/>
      </node>
      <node about="#node17276" id="node17276" label="0.758">
        <meta content=" fg=102 204 0 x=0.2269657 y=-2.0647888;" datatype="xsd:string" id="meta17277" property="format" xsi:type="nex:LiteralMeta"/>
      </node>
      <node about="#node17278" id="node17278" label="0.998">
        <meta content=" fg=102 204 0 x=0.2013916 y=-2.0951123;" datatype="xsd:string" id="meta17279" property="format" xsi:type="nex:LiteralMeta"/>
      </node>
      <node about="#node17280" id="node17280" label="0.913">
        <meta content=" fg=102 204 0 x=0.19528459 y=-2.1023505;" datatype="xsd:string" id="meta17281" property="format" xsi:type="nex:LiteralMeta"/>
      </node>
      <node about="#node17282" id="node17282" label="sly0011779">
        <meta content=" fg=102 204 0 x=0.19528459 y=-2.1023505 ll=1;" datatype="xsd:string" id="meta17283" property="format" xsi:type="nex:LiteralMeta"/>
      </node>
      <node about="#node17284" id="node17284" label="spi0007971">
        <meta content=" fg=102 204 0 x=0.19321927 y=-2.1047993 ll=1;" datatype="xsd:string" id="meta17285" property="format" xsi:type="nex:LiteralMeta"/>
      </node>
      <node about="#node17290" id="node17290" label="spe0011246">
        <meta content=" fg=102 204 0 x=0.1906136 y=-2.1079023 ll=1;" datatype="xsd:string" id="meta17291" property="format" xsi:type="nex:LiteralMeta"/>
      </node>
      <node about="#node17296" id="node17296" label="Stu0000916">
        <meta content=" fg=102 204 0 x=0.22071512 y=-2.0722125 ll=1;" datatype="xsd:string" id="meta17297" property="format" xsi:type="nex:LiteralMeta"/>
      </node>
      <node about="#node17302" id="node17302" label="sco0030514">
        <meta content=" fg=102 204 0 x=0.2163919 y=-2.077362 ll=1;" datatype="xsd:string" id="meta17303" property="format" xsi:type="nex:LiteralMeta"/>
      </node>
      <node about="#node17308" id="node17308" label="0.994">
        <meta content=" fg=102 204 0 x=0.20071055 y=-2.0960696;" datatype="xsd:string" id="meta17309" property="format" xsi:type="nex:LiteralMeta"/>
      </node>
      <node about="#node17310" id="node17310" label="0.859">
        <meta content=" fg=102 204 0 x=0.19085373 y=-2.1077998;" datatype="xsd:string" id="meta17311" property="format" xsi:type="nex:LiteralMeta"/>
      </node>
      <node about="#node17312" id="node17312" label="Stu0054594">
        <meta content=" fg=102 204 0 x=0.17376214 y=-2.1281319 ll=1;" datatype="xsd:string" id="meta17313" property="format" xsi:type="nex:LiteralMeta"/>
      </node>
      <node about="#node17314" id="node17314" label="sco0028072">
        <meta content=" fg=102 204 0 x=0.18352777 y=-2.1165218 ll=1;" datatype="xsd:string" id="meta17315" property="format" xsi:type="nex:LiteralMeta"/>
      </node>
      <node about="#node17320" id="node17320" label="spe0040761">
        <meta content=" fg=102 204 0 x=0.11942274 y=-2.192927 ll=1;" datatype="xsd:string" id="meta17321" property="format" xsi:type="nex:LiteralMeta"/>
      </node>
      <node about="#node17330" id="node17330" label="cch0034178">
        <meta content=" fg=102 204 0 x=0.16919895 y=-2.1338124 ll=1;" datatype="xsd:string" id="meta17331" property="format" xsi:type="nex:LiteralMeta"/>
      </node>
      <node about="#node17336" id="node17336" label="0.966">
        <meta content=" fg=102 204 0 x=0.2578633 y=-2.0282013;" datatype="xsd:string" id="meta17337" property="format" xsi:type="nex:LiteralMeta"/>
      </node>
      <node about="#node17338" id="node17338" label="0.987">
        <meta content=" fg=102 204 0 x=0.24092947 y=-2.0484283;" datatype="xsd:string" id="meta17339" property="format" xsi:type="nex:LiteralMeta"/>
      </node>
      <node about="#node17340" id="node17340" label="0.824">
        <meta content=" fg=102 204 0 x=0.23881698 y=-2.0509505;" datatype="xsd:string" id="meta17341" property="format" xsi:type="nex:LiteralMeta"/>
      </node>
      <node about="#node17342" id="node17342" label="nta0064654">
        <meta content=" fg=102 204 0 x=0.23881698 y=-2.0509505 ll=1;" datatype="xsd:string" id="meta17343" property="format" xsi:type="nex:LiteralMeta"/>
      </node>
      <node about="#node17344" id="node17344" label="nta0064655">
        <meta content=" fg=102 204 0 x=0.23881698 y=-2.0509505 ll=1;" datatype="xsd:string" id="meta17345" property="format" xsi:type="nex:LiteralMeta"/>
      </node>
      <node about="#node17350" id="node17350" label="nto0024674">
        <meta content=" fg=102 204 0 x=0.24092947 y=-2.0484283 ll=1;" datatype="xsd:string" id="meta17351" property="format" xsi:type="nex:LiteralMeta"/>
      </node>
      <node about="#node17356" id="node17356" label="0.847">
        <meta content=" fg=102 204 0 x=0.25152424 y=-2.0357919;" datatype="xsd:string" id="meta17357" property="format" xsi:type="nex:LiteralMeta"/>
      </node>
      <node about="#node17358" id="node17358" label="0.998">
        <meta content=" fg=102 204 0 x=0.2202675 y=-2.0732033;" datatype="xsd:string" id="meta17359" property="format" xsi:type="nex:LiteralMeta"/>
      </node>
      <node about="#node17360" id="node17360" label="nsy0005440">
        <meta content=" fg=102 204 0 x=0.21621193 y=-2.0780554 ll=1;" datatype="xsd:string" id="meta17361" property="format" xsi:type="nex:LiteralMeta"/>
      </node>
      <node about="#node17362" id="node17362" label="nta0075462">
        <meta content=" fg=102 204 0 x=0.2202675 y=-2.0732033 ll=1;" datatype="xsd:string" id="meta17363" property="format" xsi:type="nex:LiteralMeta"/>
      </node>
      <node about="#node17368" id="node17368" label="nat0015948">
        <meta content=" fg=102 204 0 x=0.22687635 y=-2.0653293 ll=1;" datatype="xsd:string" id="meta17369" property="format" xsi:type="nex:LiteralMeta"/>
      </node>
      <node about="#node17382" id="node17382">
        <meta content=" fg=102 204 0 x=0.24111326 y=-2.0484915;" datatype="xsd:string" id="meta17383" property="format" xsi:type="nex:LiteralMeta"/>
      </node>
      <node about="#node17384" id="node17384" label="pax0023566">
        <meta content=" fg=102 204 0 x=0.24111326 y=-2.0484915 ll=1;" datatype="xsd:string" id="meta17385" property="format" xsi:type="nex:LiteralMeta"/>
      </node>
      <node about="#node17386" id="node17386" label="pin0018491">
        <meta content=" fg=102 204 0 x=0.24111326 y=-2.0484915 ll=1;" datatype="xsd:string" id="meta17387" property="format" xsi:type="nex:LiteralMeta"/>
      </node>
      <node about="#node17400" id="node17400" label="1.000">
        <meta content=" fg=102 204 0 x=0.3073731 y=-1.9705927;" datatype="xsd:string" id="meta17401" property="format" xsi:type="nex:LiteralMeta"/>
      </node>
      <node about="#node17402" id="node17402" label="0.997">
        <meta content=" fg=102 204 0 x=0.23337989 y=-2.0595193;" datatype="xsd:string" id="meta17403" property="format" xsi:type="nex:LiteralMeta"/>
```
