## Supplementary File S3 for "Comprehensive characterization of the complex BAHD acyltransferase family from 218 land plants species: phylogenomic analysis and identification of specificity determinant positions": Supplementary_File_S3.nexml (part 2 of 15)

```
      </node>
      <node about="#node17404" id="node17404" label="fex0029228">
        <meta content=" fg=102 204 0 x=0.15228285 y=-2.1569433 ll=1;" datatype="xsd:string" id="meta17405" property="format" xsi:type="nex:LiteralMeta"/>
      </node>
      <node about="#node17406" id="node17406" label="oeu0042899">
        <meta content=" fg=102 204 0 x=0.2011138 y=-2.098313 ll=1;" datatype="xsd:string" id="meta17407" property="format" xsi:type="nex:LiteralMeta"/>
      </node>
      <node about="#node17412" id="node17412" label="0.996">
        <meta content=" fg=102 204 0 x=0.23783502 y=-2.054302;" datatype="xsd:string" id="meta17413" property="format" xsi:type="nex:LiteralMeta"/>
      </node>
      <node about="#node17414" id="node17414" label="fex0031505">
        <meta content=" fg=102 204 0 x=0.13182841 y=-2.1818595 ll=1;" datatype="xsd:string" id="meta17415" property="format" xsi:type="nex:LiteralMeta"/>
      </node>
      <node about="#node17416" id="node17416" label="oeu0055148">
        <meta content=" fg=102 204 0 x=0.1575474 y=-2.150991 ll=1;" datatype="xsd:string" id="meta17417" property="format" xsi:type="nex:LiteralMeta"/>
      </node>
      <node about="#node17430" id="node17430" label="0.931">
        <meta content=" fg=102 204 0 x=0.3815145 y=-1.8828242;" datatype="xsd:string" id="meta17431" property="format" xsi:type="nex:LiteralMeta"/>
      </node>
      <node about="#node17432" id="node17432" label="1.000">
        <meta content=" fg=102 204 0 x=0.20291275 y=-2.0993266;" datatype="xsd:string" id="meta17433" property="format" xsi:type="nex:LiteralMeta"/>
      </node>
      <node about="#node17434" id="node17434" label="0.204">
        <meta content=" fg=102 204 0 x=0.19725125 y=-2.1061866;" datatype="xsd:string" id="meta17435" property="format" xsi:type="nex:LiteralMeta"/>
      </node>
      <node about="#node17436" id="node17436" label="0.908">
        <meta content=" fg=102 204 0 x=0.18249106 y=-2.1240497;" datatype="xsd:string" id="meta17437" property="format" xsi:type="nex:LiteralMeta"/>
      </node>
      <node about="#node17438" id="node17438" label="0.137">
        <meta content=" fg=102 204 0 x=0.17135873 y=-2.1375003;" datatype="xsd:string" id="meta17439" property="format" xsi:type="nex:LiteralMeta"/>
      </node>
      <node about="#node17440" id="node17440" label="0.960">
        <meta content=" fg=102 204 0 x=0.14081948 y=-2.1743536;" datatype="xsd:string" id="meta17441" property="format" xsi:type="nex:LiteralMeta"/>
      </node>
      <node about="#node17442" id="node17442" label="1.000">
        <meta content=" fg=102 204 0 x=0.06959717 y=-2.260266;" datatype="xsd:string" id="meta17443" property="format" xsi:type="nex:LiteralMeta"/>
      </node>
      <node about="#node17444" id="node17444" label="0.994">
        <meta content=" fg=102 204 0 x=0.03542476 y=-2.3014698;" datatype="xsd:string" id="meta17445" property="format" xsi:type="nex:LiteralMeta"/>
      </node>
      <node about="#node17446" id="node17446" label="sly0011466">
        <meta content=" fg=102 204 0 x=0.0271053 y=-2.3114972 ll=1;" datatype="xsd:string" id="meta17447" property="format" xsi:type="nex:LiteralMeta"/>
      </node>
      <node about="#node17448" id="node17448" label="spe0008536">
        <meta content=" fg=102 204 0 x=0.031245327 y=-2.3065114 ll=1;" datatype="xsd:string" id="meta17449" property="format" xsi:type="nex:LiteralMeta"/>
      </node>
      <node about="#node17454" id="node17454" label="sco0031437">
        <meta content=" fg=102 204 0 x=0.040996462 y=-2.294794 ll=1;" datatype="xsd:string" id="meta17455" property="format" xsi:type="nex:LiteralMeta"/>
      </node>
      <node about="#node17460" id="node17460" label="can0004060">
        <meta content=" fg=102 204 0 x=0.071559235 y=-2.2580364 ll=1;" datatype="xsd:string" id="meta17461" property="format" xsi:type="nex:LiteralMeta"/>
      </node>
      <node about="#node17466" id="node17466" label="1.000">
        <meta content=" fg=102 204 0 x=0.12980151 y=-2.1877935;" datatype="xsd:string" id="meta17467" property="format" xsi:type="nex:LiteralMeta"/>
      </node>
      <node about="#node17468" id="node17468" label="0.976">
        <meta content=" fg=102 204 0 x=0.10683948 y=-2.2155714;" datatype="xsd:string" id="meta17469" property="format" xsi:type="nex:LiteralMeta"/>
      </node>
      <node about="#node17470" id="node17470" label="sly0024679">
        <meta content=" fg=102 204 0 x=0.10086642 y=-2.222794 ll=1;" datatype="xsd:string" id="meta17471" property="format" xsi:type="nex:LiteralMeta"/>
      </node>
      <node about="#node17472" id="node17472" label="spe0006625">
        <meta content=" fg=102 204 0 x=0.10416854 y=-2.2188036 ll=1;" datatype="xsd:string" id="meta17473" property="format" xsi:type="nex:LiteralMeta"/>
      </node>
      <node about="#node17478" id="node17478" label="Stu0014558">
        <meta content=" fg=102 204 0 x=0.111552924 y=-2.2098966 ll=1;" datatype="xsd:string" id="meta17479" property="format" xsi:type="nex:LiteralMeta"/>
      </node>
      <node about="#node17488" id="node17488" label="1.000">
        <meta content=" fg=102 204 0 x=0.12973845 y=-2.1880755;" datatype="xsd:string" id="meta17489" property="format" xsi:type="nex:LiteralMeta"/>
      </node>
      <node about="#node17490" id="node17490" label="0.339">
        <meta content=" fg=102 204 0 x=0.12311593 y=-2.19611;" datatype="xsd:string" id="meta17491" property="format" xsi:type="nex:LiteralMeta"/>
      </node>
      <node about="#node17492" id="node17492" label="0.799">
        <meta content=" fg=102 204 0 x=0.105854705 y=-2.2170427;" datatype="xsd:string" id="meta17493" property="format" xsi:type="nex:LiteralMeta"/>
      </node>
      <node about="#node17494" id="node17494" label="Stu0015562">
        <meta content=" fg=102 204 0 x=0.1016026 y=-2.2221973 ll=1;" datatype="xsd:string" id="meta17495" property="format" xsi:type="nex:LiteralMeta"/>
      </node>
      <node about="#node17496" id="node17496" label="sly0025796">
        <meta content=" fg=102 204 0 x=0.015286268 y=-2.3269205 ll=1;" datatype="xsd:string" id="meta17497" property="format" xsi:type="nex:LiteralMeta"/>
      </node>
      <node about="#node17502" id="node17502" label="sme0037251">
        <meta content=" fg=102 204 0 x=0.07489511 y=-2.2546597 ll=1;" datatype="xsd:string" id="meta17503" property="format" xsi:type="nex:LiteralMeta"/>
      </node>
      <node about="#node17508" id="node17508" label="cch0028656">
        <meta content=" fg=102 204 0 x=0.07436379 y=-2.2553666 ll=1;" datatype="xsd:string" id="meta17509" property="format" xsi:type="nex:LiteralMeta"/>
      </node>
      <node about="#node17518" id="node17518" label="0.999">
        <meta content=" fg=102 204 0 x=0.1629465 y=-2.147942;" datatype="xsd:string" id="meta17519" property="format" xsi:type="nex:LiteralMeta"/>
      </node>
      <node about="#node17520" id="node17520" label="0.990">
        <meta content=" fg=102 204 0 x=0.13803057 y=-2.178257;" datatype="xsd:string" id="meta17521" property="format" xsi:type="nex:LiteralMeta"/>
      </node>
      <node about="#node17522" id="node17522" label="spe0006623">
        <meta content=" fg=102 204 0 x=0.12023778 y=-2.1998966 ll=1;" datatype="xsd:string" id="meta17523" property="format" xsi:type="nex:LiteralMeta"/>
      </node>
      <node about="#node17524" id="node17524" label="spi0004201">
        <meta content=" fg=102 204 0 x=0.12154031 y=-2.198329 ll=1;" datatype="xsd:string" id="meta17525" property="format" xsi:type="nex:LiteralMeta"/>
      </node>
      <node about="#node17530" id="node17530" label="Stu0015061">
        <meta content=" fg=102 204 0 x=0.14784735 y=-2.1663356 ll=1;" datatype="xsd:string" id="meta17531" property="format" xsi:type="nex:LiteralMeta"/>
      </node>
      <node about="#node17540" id="node17540" label="can0011531">
        <meta content=" fg=102 204 0 x=0.13981125 y=-2.1762593 ll=1;" datatype="xsd:string" id="meta17541" property="format" xsi:type="nex:LiteralMeta"/>
      </node>
      <node about="#node17546" id="node17546" label="1.000">
        <meta content=" fg=102 204 0 x=0.1414936 y=-2.1758163;" datatype="xsd:string" id="meta17547" property="format" xsi:type="nex:LiteralMeta"/>
      </node>
      <node about="#node17548" id="node17548" label="him0001382">
        <meta content=" fg=102 204 0 x=0.13606854 y=-2.182436 ll=1;" datatype="xsd:string" id="meta17549" property="format" xsi:type="nex:LiteralMeta"/>
      </node>
      <node about="#node17550" id="node17550" label="him0007705">
        <meta content=" fg=102 204 0 x=0.1122536 y=-2.2115242 ll=1;" datatype="xsd:string" id="meta17551" property="format" xsi:type="nex:LiteralMeta"/>
      </node>
      <node about="#node17564" id="node17564" label="0.999">
        <meta content=" fg=102 204 0 x=0.40211463 y=-1.8602035;" datatype="xsd:string" id="meta17565" property="format" xsi:type="nex:LiteralMeta"/>
      </node>
      <node about="#node17566" id="node17566" label="0.000">
        <meta content=" fg=102 204 0 x=0.38783923 y=-1.8777083;" datatype="xsd:string" id="meta17567" property="format" xsi:type="nex:LiteralMeta"/>
      </node>
      <node about="#node17568" id="node17568" label="0.973">
        <meta content=" fg=102 204 0 x=0.35556585 y=-1.9172503;" datatype="xsd:string" id="meta17569" property="format" xsi:type="nex:LiteralMeta"/>
      </node>
      <node about="#node17570" id="node17570" label="0.993">
        <meta content=" fg=102 204 0 x=0.3132667 y=-1.9690332;" datatype="xsd:string" id="meta17571" property="format" xsi:type="nex:LiteralMeta"/>
      </node>
      <node about="#node17572" id="node17572" label="0.836">
        <meta content=" fg=102 204 0 x=0.30118966 y=-1.983812;" datatype="xsd:string" id="meta17573" property="format" xsi:type="nex:LiteralMeta"/>
      </node>
      <node about="#node17574" id="node17574" label="0.955">
        <meta content=" fg=102 204 0 x=0.28848478 y=-1.9993527;" datatype="xsd:string" id="meta17575" property="format" xsi:type="nex:LiteralMeta"/>
      </node>
      <node about="#node17576" id="node17576" label="0.000">
        <meta content=" fg=102 204 0 x=0.28848478 y=-1.9993527;" datatype="xsd:string" id="meta17577" property="format" xsi:type="nex:LiteralMeta"/>
      </node>
      <node about="#node17578" id="node17578" label="csn0022619">
        <meta content=" fg=102 204 0 x=0.28848478 y=-1.9993527 ll=1;" datatype="xsd:string" id="meta17579" property="format" xsi:type="nex:LiteralMeta"/>
      </node>
      <node about="#node17580" id="node17580" label="csn0107224">
        <meta content=" fg=102 204 0 x=0.28848478 y=-1.9993527 ll=1;" datatype="xsd:string" id="meta17581" property="format" xsi:type="nex:LiteralMeta"/>
      </node>
      <node about="#node17586" id="node17586" label="csn0022618">
        <meta content=" fg=102 204 0 x=0.28848478 y=-1.9993527 ll=1;" datatype="xsd:string" id="meta17587" property="format" xsi:type="nex:LiteralMeta"/>
      </node>
      <node about="#node17592" id="node17592" label="csn0075369">
        <meta content=" fg=102 204 0 x=0.26268658 y=-2.0309865 ll=1;" datatype="xsd:string" id="meta17593" property="format" xsi:type="nex:LiteralMeta"/>
      </node>
      <node about="#node17598" id="node17598" label="csn0075370">
        <meta content=" fg=102 204 0 x=0.29270083 y=-1.9942516 ll=1;" datatype="xsd:string" id="meta17599" property="format" xsi:type="nex:LiteralMeta"/>
      </node>
      <node about="#node17604" id="node17604" label="0.999">
        <meta content=" fg=102 204 0 x=0.29816988 y=-1.9877174;" datatype="xsd:string" id="meta17605" property="format" xsi:type="nex:LiteralMeta"/>
      </node>
      <node about="#node17606" id="node17606" label="csn0007222">
        <meta content=" fg=102 204 0 x=0.29816988 y=-1.9877174 ll=1;" datatype="xsd:string" id="meta17607" property="format" xsi:type="nex:LiteralMeta"/>
      </node>
      <node about="#node17608" id="node17608" label="csn0092839">
        <meta content=" fg=102 204 0 x=0.2941013 y=-1.9927146 ll=1;" datatype="xsd:string" id="meta17609" property="format" xsi:type="nex:LiteralMeta"/>
      </node>
      <node about="#node17618" id="node17618">
        <meta content=" fg=102 204 0 x=0.2777062 y=-2.0131454;" datatype="xsd:string" id="meta17619" property="format" xsi:type="nex:LiteralMeta"/>
      </node>
      <node about="#node17620" id="node17620" label="csn0050105">
        <meta content=" fg=102 204 0 x=0.2777062 y=-2.0131454 ll=1;" datatype="xsd:string" id="meta17621" property="format" xsi:type="nex:LiteralMeta"/>
      </node>
      <node about="#node17622" id="node17622" label="csn0107209">
        <meta content=" fg=102 204 0 x=0.2777062 y=-2.0131454 ll=1;" datatype="xsd:string" id="meta17623" property="format" xsi:type="nex:LiteralMeta"/>
      </node>
      <node about="#node17632" id="node17632" label="0.173">
        <meta content=" fg=102 204 0 x=0.38981348 y=-1.8753871;" datatype="xsd:string" id="meta17633" property="format" xsi:type="nex:LiteralMeta"/>
      </node>
      <node about="#node17634" id="node17634" label="1.000">
        <meta content=" fg=102 204 0 x=0.30261356 y=-1.9829311;" datatype="xsd:string" id="meta17635" property="format" xsi:type="nex:LiteralMeta"/>
      </node>
      <node about="#node17636" id="node17636" label="0.990">
        <meta content=" fg=102 204 0 x=0.27277458 y=-2.0197167;" datatype="xsd:string" id="meta17637" property="format" xsi:type="nex:LiteralMeta"/>
      </node>
      <node about="#node17638" id="node17638" label="0.897">
        <meta content=" fg=102 204 0 x=0.26650026 y=-2.0274484;" datatype="xsd:string" id="meta17639" property="format" xsi:type="nex:LiteralMeta"/>
      </node>
      <node about="#node17640" id="node17640" label="0.743">
        <meta content=" fg=102 204 0 x=0.2644268 y=-2.0300026;" datatype="xsd:string" id="meta17641" property="format" xsi:type="nex:LiteralMeta"/>
      </node>
      <node about="#node17642" id="node17642" label="vco0076391">
        <meta content=" fg=102 204 0 x=0.26235512 y=-2.0325532 ll=1;" datatype="xsd:string" id="meta17643" property="format" xsi:type="nex:LiteralMeta"/>
      </node>
      <node about="#node17644" id="node17644" label="vco0124789">
        <meta content=" fg=102 204 0 x=0.2644268 y=-2.0300026 ll=1;" datatype="xsd:string" id="meta17645" property="format" xsi:type="nex:LiteralMeta"/>
      </node>
      <node about="#node17650" id="node17650" label="vco0124759">
        <meta content=" fg=102 204 0 x=0.26026788 y=-2.0351348 ll=1;" datatype="xsd:string" id="meta17651" property="format" xsi:type="nex:LiteralMeta"/>
      </node>
      <node about="#node17656" id="node17656" label="vco0019898">
        <meta content=" fg=102 204 0 x=0.27277458 y=-2.0197167 ll=1;" datatype="xsd:string" id="meta17657" property="format" xsi:type="nex:LiteralMeta"/>
      </node>
      <node about="#node17662" id="node17662" label="vco0124754">
        <meta content=" fg=102 204 0 x=0.26408237 y=-2.0305302 ll=1;" datatype="xsd:string" id="meta17663" property="format" xsi:type="nex:LiteralMeta"/>
      </node>
      <node about="#node17668" id="node17668" label="0.935">
        <meta content=" fg=102 204 0 x=0.3624591 y=-1.9092207;" datatype="xsd:string" id="meta17669" property="format" xsi:type="nex:LiteralMeta"/>
      </node>
      <node about="#node17670" id="node17670" label="ach0028736">
        <meta content=" fg=102 204 0 x=0.280399 y=-2.0106761 ll=1;" datatype="xsd:string" id="meta17671" property="format" xsi:type="nex:LiteralMeta"/>
      </node>
      <node about="#node17672" id="node17672" label="ach0028737">
        <meta content=" fg=102 204 0 x=0.2648762 y=-2.0299673 ll=1;" datatype="xsd:string" id="meta17673" property="format" xsi:type="nex:LiteralMeta"/>
      </node>
      <node about="#node17694" id="node17694" label="0.797">
        <meta content=" fg=102 204 0 x=0.5111867 y=-1.7298871;" datatype="xsd:string" id="meta17695" property="format" xsi:type="nex:LiteralMeta"/>
      </node>
      <node about="#node17696" id="node17696" label="0.988">
        <meta content=" fg=102 204 0 x=0.47290716 y=-1.783954;" datatype="xsd:string" id="meta17697" property="format" xsi:type="nex:LiteralMeta"/>
      </node>
      <node about="#node17698" id="node17698" label="0.991">
        <meta content=" fg=102 204 0 x=0.4239802 y=-1.8496355;" datatype="xsd:string" id="meta17699" property="format" xsi:type="nex:LiteralMeta"/>
      </node>
      <node about="#node17700" id="node17700" label="0.956">
        <meta content=" fg=102 204 0 x=0.3871132 y=-1.8990856;" datatype="xsd:string" id="meta17701" property="format" xsi:type="nex:LiteralMeta"/>
      </node>
      <node about="#node17702" id="node17702" label="0.147">
        <meta content=" fg=102 204 0 x=0.35543302 y=-1.9415607;" datatype="xsd:string" id="meta17703" property="format" xsi:type="nex:LiteralMeta"/>
      </node>
      <node about="#node17704" id="node17704" label="1.000">
        <meta content=" fg=102 204 0 x=0.23080999 y=-2.1085787;" datatype="xsd:string" id="meta17705" property="format" xsi:type="nex:LiteralMeta"/>
      </node>
      <node about="#node17706" id="node17706" label="0.958">
        <meta content=" fg=102 204 0 x=0.18880759 y=-2.163588;" datatype="xsd:string" id="meta17707" property="format" xsi:type="nex:LiteralMeta"/>
      </node>
      <node about="#node17708" id="node17708" label="0.524">
        <meta content=" fg=102 204 0 x=0.16014506 y=-2.201111;" datatype="xsd:string" id="meta17709" property="format" xsi:type="nex:LiteralMeta"/>
      </node>
      <node about="#node17710" id="node17710" label="0.999">
        <meta content=" fg=102 204 0 x=0.0847817 y=-2.2981815;" datatype="xsd:string" id="meta17711" property="format" xsi:type="nex:LiteralMeta"/>
      </node>
      <node about="#node17712" id="node17712" label="0.801">
        <meta content=" fg=102 204 0 x=0.07166965 y=-2.3147926;" datatype="xsd:string" id="meta17713" property="format" xsi:type="nex:LiteralMeta"/>
      </node>
      <node about="#node17714" id="node17714" label="0.488">
        <meta content=" fg=102 204 0 x=0.059712075 y=-2.3299096;" datatype="xsd:string" id="meta17715" property="format" xsi:type="nex:LiteralMeta"/>
      </node>
      <node about="#node17716" id="node17716" label="0.920">
        <meta content=" fg=102 204 0 x=0.041169755 y=-2.3533125;" datatype="xsd:string" id="meta17717" property="format" xsi:type="nex:LiteralMeta"/>
      </node>
      <node about="#node17718" id="node17718" label="0.998">
        <meta content=" fg=102 204 0 x=-0.010795401 y=-2.4186287;" datatype="xsd:string" id="meta17719" property="format" xsi:type="nex:LiteralMeta"/>
      </node>
      <node about="#node17720" id="node17720" label="0.942">
        <meta content=" fg=102 204 0 x=-0.029424367 y=-2.4419956;" datatype="xsd:string" id="meta17721" property="format" xsi:type="nex:LiteralMeta"/>
      </node>
      <node about="#node17722" id="node17722" label="0.994">
        <meta content=" fg=102 204 0 x=-0.0641382 y=-2.4855022;" datatype="xsd:string" id="meta17723" property="format" xsi:type="nex:LiteralMeta"/>
      </node>
      <node about="#node17724" id="node17724" label="0.989">
        <meta content=" fg=102 204 0 x=-0.09454018 y=-2.5233698;" datatype="xsd:string" id="meta17725" property="format" xsi:type="nex:LiteralMeta"/>
      </node>
      <node about="#node17726" id="node17726" label="0.950">
        <meta content=" fg=102 204 0 x=-0.1133564 y=-2.5467484;" datatype="xsd:string" id="meta17727" property="format" xsi:type="nex:LiteralMeta"/>
      </node>
      <node about="#node17728" id="node17728" label="0.893">
        <meta content=" fg=102 204 0 x=-0.1289984 y=-2.5661755;" datatype="xsd:string" id="meta17729" property="format" xsi:type="nex:LiteralMeta"/>
      </node>
      <node about="#node17730" id="node17730" label="0.881">
        <meta content=" fg=102 204 0 x=-0.14277917 y=-2.5832696;" datatype="xsd:string" id="meta17731" property="format" xsi:type="nex:LiteralMeta"/>
      </node>
      <node about="#node17732" id="node17732" label="0.934">
        <meta content=" fg=102 204 0 x=-0.15440321 y=-2.5976765;" datatype="xsd:string" id="meta17733" property="format" xsi:type="nex:LiteralMeta"/>
      </node>
      <node about="#node17734" id="node17734" label="0.977">
        <meta content=" fg=102 204 0 x=-0.16913438 y=-2.6159272;" datatype="xsd:string" id="meta17735" property="format" xsi:type="nex:LiteralMeta"/>
      </node>
      <node about="#node17736" id="node17736" label="cst0000910">
        <meta content=" fg=102 204 0 x=-0.18463977 y=-2.635129 ll=1;" datatype="xsd:string" id="meta17737" property="format" xsi:type="nex:LiteralMeta"/>
      </node>
      <node about="#node17738" id="node17738" label="cst0023327">
        <meta content=" fg=102 204 0 x=-0.17620525 y=-2.6246908 ll=1;" datatype="xsd:string" id="meta17739" property="format" xsi:type="nex:LiteralMeta"/>
      </node>
      <node about="#node17744" id="node17744" label="cst0093467">
        <meta content=" fg=102 204 0 x=-0.17442675 y=-2.6225145 ll=1;" datatype="xsd:string" id="meta17745" property="format" xsi:type="nex:LiteralMeta"/>
      </node>
      <node about="#node17750" id="node17750" label="1.000">
        <meta content=" fg=102 204 0 x=-0.20860565 y=-2.6650243;" datatype="xsd:string" id="meta17751" property="format" xsi:type="nex:LiteralMeta"/>
      </node>
      <node about="#node17752" id="node17752" label="cgr0018731">
        <meta content=" fg=102 204 0 x=-0.21064399 y=-2.6675546 ll=1;" datatype="xsd:string" id="meta17753" property="format" xsi:type="nex:LiteralMeta"/>
      </node>
      <node about="#node17754" id="node17754" label="cru0001983">
        <meta content=" fg=102 204 0 x=-0.21477315 y=-2.6726873 ll=1;" datatype="xsd:string" id="meta17755" property="format" xsi:type="nex:LiteralMeta"/>
      </node>
      <node about="#node17764" id="node17764" label="0.867">
        <meta content=" fg=102 204 0 x=-0.1398428 y=-2.5796716;" datatype="xsd:string" id="meta17765" property="format" xsi:type="nex:LiteralMeta"/>
      </node>
      <node about="#node17766" id="node17766" label="0.585">
        <meta content=" fg=102 204 0 x=-0.15966056 y=-2.6043253;" datatype="xsd:string" id="meta17767" property="format" xsi:type="nex:LiteralMeta"/>
      </node>
      <node about="#node17768" id="node17768" label="bvl0014889">
        <meta content=" fg=102 204 0 x=-0.26363832 y=-2.7336226 ll=1;" datatype="xsd:string" id="meta17769" property="format" xsi:type="nex:LiteralMeta"/>
      </node>
      <node about="#node17770" id="node17770" label="chi0020620">
        <meta content=" fg=102 204 0 x=-0.19749953 y=-2.6514173 ll=1;" datatype="xsd:string" id="meta17771" property="format" xsi:type="nex:LiteralMeta"/>
      </node>
      <node about="#node17776" id="node17776" label="chi0020619">
        <meta content=" fg=102 204 0 x=-0.21076925 y=-2.6680148 ll=1;" datatype="xsd:string" id="meta17777" property="format" xsi:type="nex:LiteralMeta"/>
      </node>
      <node about="#node17786" id="node17786" label="bst0021920">
        <meta content=" fg=102 204 0 x=-0.19769977 y=-2.65189 ll=1;" datatype="xsd:string" id="meta17787" property="format" xsi:type="nex:LiteralMeta"/>
      </node>
      <node about="#node17792" id="node17792" label="0.908">
        <meta content=" fg=102 204 0 x=-0.10841938 y=-2.5407214;" datatype="xsd:string" id="meta17793" property="format" xsi:type="nex:LiteralMeta"/>
      </node>
      <node about="#node17794" id="node17794" label="0.633">
        <meta content=" fg=102 204 0 x=-0.12536998 y=-2.5618954;" datatype="xsd:string" id="meta17795" property="format" xsi:type="nex:LiteralMeta"/>
      </node>
      <node about="#node17796" id="node17796" label="0.998">
        <meta content=" fg=102 204 0 x=-0.16458535 y=-2.6108413;" datatype="xsd:string" id="meta17797" property="format" xsi:type="nex:LiteralMeta"/>
      </node>
      <node about="#node17798" id="node17798" label="cgr0018732">
        <meta content=" fg=102 204 0 x=-0.16871798 y=-2.6159973 ll=1;" datatype="xsd:string" id="meta17799" property="format" xsi:type="nex:LiteralMeta"/>
      </node>
      <node about="#node17800" id="node17800" label="cru0001959">
        <meta content=" fg=102 204 0 x=-0.16649649 y=-2.6132278 ll=8;" datatype="xsd:string" id="meta17801" property="format" xsi:type="nex:LiteralMeta"/>
      </node>
      <node about="#node17806" id="node17806" label="0.997">
        <meta content=" fg=102 204 0 x=-0.16287647 y=-2.6087859;" datatype="xsd:string" id="meta17807" property="format" xsi:type="nex:LiteralMeta"/>
      </node>
      <node about="#node17808" id="node17808" label="cst0038668">
        <meta content=" fg=102 204 0 x=-0.17923145 y=-2.6292243 ll=8;" datatype="xsd:string" id="meta17809" property="format" xsi:type="nex:LiteralMeta"/>
      </node>
      <node about="#node17810" id="node17810" label="cst0075003">
        <meta content=" fg=102 204 0 x=-0.1861697 y=-2.637919 ll=8;" datatype="xsd:string" id="meta17811" property="format" xsi:type="nex:LiteralMeta"/>
      </node>
      <node about="#node17820" id="node17820" label="0.966">
        <meta content=" fg=102 204 0 x=-0.12955841 y=-2.567193;" datatype="xsd:string" id="meta17821" property="format" xsi:type="nex:LiteralMeta"/>
      </node>
      <node about="#node17822" id="node17822" label="aly0001175">
        <meta content=" fg=102 204 0 x=-0.16035232 y=-2.605739 ll=8;" datatype="xsd:string" id="meta17823" property="format" xsi:type="nex:LiteralMeta"/>
      </node>
      <node about="#node17824" id="node17824" label="ath0018642">
        <meta content=" fg=102 204 0 x=-0.15813036 y=-2.6029873 ll=8;" datatype="xsd:string" id="meta17825" property="format" xsi:type="nex:LiteralMeta"/>
      </node>
      <node about="#node17838" id="node17838" label="0.883">
        <meta content=" fg=102 204 0 x=-0.078383565 y=-2.5034668;" datatype="xsd:string" id="meta17839" property="format" xsi:type="nex:LiteralMeta"/>
      </node>
      <node about="#node17840" id="node17840" label="0.175">
        <meta content=" fg=102 204 0 x=-0.086940974 y=-2.514214;" datatype="xsd:string" id="meta17841" property="format" xsi:type="nex:LiteralMeta"/>
      </node>
      <node about="#node17842" id="node17842" label="0.860">
        <meta content=" fg=102 204 0 x=-0.094732985 y=-2.5239959;" datatype="xsd:string" id="meta17843" property="format" xsi:type="nex:LiteralMeta"/>
      </node>
      <node about="#node17844" id="node17844" label="0.932">
        <meta content=" fg=102 204 0 x=-0.117124446 y=-2.5520937;" datatype="xsd:string" id="meta17845" property="format" xsi:type="nex:LiteralMeta"/>
      </node>
      <node about="#node17846" id="node17846" label="0.998">
        <meta content=" fg=102 204 0 x=-0.15283091 y=-2.5968814;" datatype="xsd:string" id="meta17847" property="format" xsi:type="nex:LiteralMeta"/>
      </node>
      <node about="#node17848" id="node17848" label="cgr0018733">
        <meta content=" fg=102 204 0 x=-0.15283091 y=-2.5968814 ll=8;" datatype="xsd:string" id="meta17849" property="format" xsi:type="nex:LiteralMeta"/>
      </node>
      <node about="#node17850" id="node17850" label="cru0002072">
        <meta content=" fg=102 204 0 x=-0.15484457 y=-2.5994081 ll=8;" datatype="xsd:string" id="meta17851" property="format" xsi:type="nex:LiteralMeta"/>
      </node>
      <node about="#node17856" id="node17856" label="chi0020621">
        <meta content=" fg=102 204 0 x=-0.15718538 y=-2.6024055 ll=8;" datatype="xsd:string" id="meta17857" property="format" xsi:type="nex:LiteralMeta"/>
      </node>
      <node about="#node17862" id="node17862" label="sir0012181">
        <meta content=" fg=102 204 0 x=-0.14649054 y=-2.5890512 ll=8;" datatype="xsd:string" id="meta17863" property="format" xsi:type="nex:LiteralMeta"/>
      </node>
      <node about="#node17868" id="node17868" label="tpa0013721">
        <meta content=" fg=102 204 0 x=-0.291449 y=-2.7714777 ll=8;" datatype="xsd:string" id="meta17869" property="format" xsi:type="nex:LiteralMeta"/>
      </node>
      <node about="#node17874" id="node17874" label="0.829">
        <meta content=" fg=102 204 0 x=-0.08590993 y=-2.5129778;" datatype="xsd:string" id="meta17875" property="format" xsi:type="nex:LiteralMeta"/>
      </node>
      <node about="#node17876" id="node17876" label="1.000">
        <meta content=" fg=102 204 0 x=-0.13323551 y=-2.5726597;" datatype="xsd:string" id="meta17877" property="format" xsi:type="nex:LiteralMeta"/>
      </node>
      <node about="#node17878" id="node17878" label="0.974">
        <meta content=" fg=102 204 0 x=-0.15141226 y=-2.5955632;" datatype="xsd:string" id="meta17879" property="format" xsi:type="nex:LiteralMeta"/>
      </node>
      <node about="#node17880" id="node17880" label="0.934">
        <meta content=" fg=102 204 0 x=-0.15549783 y=-2.600709;" datatype="xsd:string" id="meta17881" property="format" xsi:type="nex:LiteralMeta"/>
      </node>
      <node about="#node17882" id="node17882" label="bra0037206">
        <meta content=" fg=102 204 0 x=-0.15549783 y=-2.600709 ll=8;" datatype="xsd:string" id="meta17883" property="format" xsi:type="nex:LiteralMeta"/>
      </node>
      <node about="#node17884" id="node17884" label="bra0037207">
        <meta content=" fg=102 204 0 x=-0.17286772 y=-2.6225958 ll=8;" datatype="xsd:string" id="meta17885" property="format" xsi:type="nex:LiteralMeta"/>
      </node>
      <node about="#node17890" id="node17890" label="bju0072988">
        <meta content=" fg=102 204 0 x=-0.15141226 y=-2.5955632 ll=8;" datatype="xsd:string" id="meta17891" property="format" xsi:type="nex:LiteralMeta"/>
      </node>
      <node about="#node17896" id="node17896" label="0.997">
        <meta content=" fg=102 204 0 x=-0.16865352 y=-2.6173804;" datatype="xsd:string" id="meta17897" property="format" xsi:type="nex:LiteralMeta"/>
      </node>
      <node about="#node17898" id="node17898" label="bju0047644">
        <meta content=" fg=102 204 0 x=-0.17069088 y=-2.6199517 ll=8;" datatype="xsd:string" id="meta17899" property="format" xsi:type="nex:LiteralMeta"/>
      </node>
      <node about="#node17900" id="node17900" label="bni0047321">
        <meta content=" fg=102 204 0 x=-0.16865353 y=-2.6173804 ll=8;" datatype="xsd:string" id="meta17901" property="format" xsi:type="nex:LiteralMeta"/>
      </node>
      <node about="#node17910" id="node17910" label="0.252">
        <meta content=" fg=102 204 0 x=-0.09201968 y=-2.5207148;" datatype="xsd:string" id="meta17911" property="format" xsi:type="nex:LiteralMeta"/>
      </node>
      <node about="#node17912" id="node17912" label="0.999">
        <meta content=" fg=102 204 0 x=-0.1370912 y=-2.5777423;" datatype="xsd:string" id="meta17913" property="format" xsi:type="nex:LiteralMeta"/>
      </node>
      <node about="#node17914" id="node17914">
        <meta content=" fg=102 204 0 x=-0.16047935 y=-2.6073225;" datatype="xsd:string" id="meta17915" property="format" xsi:type="nex:LiteralMeta"/>
      </node>
      <node about="#node17916" id="node17916" label="bna0087404">
        <meta content=" fg=102 204 0 x=-0.16047935 y=-2.6073225 ll=8;" datatype="xsd:string" id="meta17917" property="format" xsi:type="nex:LiteralMeta"/>
      </node>
      <node about="#node17918" id="node17918" label="bra0031532">
        <meta content=" fg=102 204 0 x=-0.16047935 y=-2.6073225 ll=8;" datatype="xsd:string" id="meta17919" property="format" xsi:type="nex:LiteralMeta"/>
      </node>
      <node about="#node17924" id="node17924" label="rsa0054800">
        <meta content=" fg=102 204 0 x=-0.17126673 y=-2.6210194 ll=8;" datatype="xsd:string" id="meta17925" property="format" xsi:type="nex:LiteralMeta"/>
      </node>
      <node about="#node17930" id="node17930">
        <meta content=" fg=102 204 0 x=-0.122925274 y=-2.5598996;" datatype="xsd:string" id="meta17931" property="format" xsi:type="nex:LiteralMeta"/>
      </node>
      <node about="#node17932" id="node17932" label="esa0027884">
        <meta content=" fg=102 204 0 x=-0.122925274 y=-2.5598996 ll=8;" datatype="xsd:string" id="meta17933" property="format" xsi:type="nex:LiteralMeta"/>
      </node>
      <node about="#node17934" id="node17934" label="thl0027884">
        <meta content=" fg=102 204 0 x=-0.122925274 y=-2.5598996 ll=8;" datatype="xsd:string" id="meta17935" property="format" xsi:type="nex:LiteralMeta"/>
      </node>
      <node about="#node17956" id="node17956" label="0.999">
        <meta content=" fg=102 204 0 x=-0.06628655 y=-2.4888103;" datatype="xsd:string" id="meta17957" property="format" xsi:type="nex:LiteralMeta"/>
      </node>
      <node about="#node17958" id="node17958" label="bvl0019809">
        <meta content=" fg=102 204 0 x=-0.098767884 y=-2.530044 ll=8;" datatype="xsd:string" id="meta17959" property="format" xsi:type="nex:LiteralMeta"/>
      </node>
      <node about="#node17960" id="node17960" label="chi0020622">
        <meta content=" fg=102 204 0 x=-0.0903795 y=-2.5194206 ll=8;" datatype="xsd:string" id="meta17961" property="format" xsi:type="nex:LiteralMeta"/>
      </node>
      <node about="#node17970" id="node17970" label="0.995">
        <meta content=" fg=102 204 0 x=-0.045591496 y=-2.4629478;" datatype="xsd:string" id="meta17971" property="format" xsi:type="nex:LiteralMeta"/>
      </node>
      <node about="#node17972" id="node17972" label="0.782">
        <meta content=" fg=102 204 0 x=-0.054651476 y=-2.4744825;" datatype="xsd:string" id="meta17973" property="format" xsi:type="nex:LiteralMeta"/>
      </node>
      <node about="#node17974" id="node17974" label="0.177">
        <meta content=" fg=102 204 0 x=-0.07277467 y=-2.4975467;" datatype="xsd:string" id="meta17975" property="format" xsi:type="nex:LiteralMeta"/>
      </node>
      <node about="#node17976" id="node17976" label="0.379">
        <meta content=" fg=102 204 0 x=-0.084175296 y=-2.5120492;" datatype="xsd:string" id="meta17977" property="format" xsi:type="nex:LiteralMeta"/>
      </node>
      <node about="#node17978" id="node17978" label="bvl0007405">
        <meta content=" fg=102 204 0 x=-0.14209749 y=-2.5857015 ll=8;" datatype="xsd:string" id="meta17979" property="format" xsi:type="nex:LiteralMeta"/>
      </node>
      <node about="#node17980" id="node17980" label="chi0020632">
        <meta content=" fg=102 204 0 x=-0.123716384 y=-2.5623703 ll=8;" datatype="xsd:string" id="meta17981" property="format" xsi:type="nex:LiteralMeta"/>
      </node>
      <node about="#node17986" id="node17986" label="bvl0019810">
        <meta content=" fg=102 204 0 x=-0.11551606 y=-2.5519855 ll=8;" datatype="xsd:string" id="meta17987" property="format" xsi:type="nex:LiteralMeta"/>
      </node>
      <node about="#node17992" id="node17992" label="chi0020627">
        <meta content=" fg=102 204 0 x=-0.11810876 y=-2.555374 ll=8;" datatype="xsd:string" id="meta17993" property="format" xsi:type="nex:LiteralMeta"/>
      </node>
      <node about="#node17998" id="node17998" label="chi0020631">
        <meta content=" fg=102 204 0 x=-0.09431849 y=-2.5251133 ll=8;" datatype="xsd:string" id="meta17999" property="format" xsi:type="nex:LiteralMeta"/>
      </node>
      <node about="#node18008" id="node18008" label="0.966">
        <meta content=" fg=102 204 0 x=0.019012123 y=-2.3817103;" datatype="xsd:string" id="meta18009" property="format" xsi:type="nex:LiteralMeta"/>
      </node>
      <node about="#node18010" id="node18010" label="0.985">
        <meta content=" fg=102 204 0 x=-0.01784029 y=-2.4288828;" datatype="xsd:string" id="meta18011" property="format" xsi:type="nex:LiteralMeta"/>
      </node>
      <node about="#node18012" id="node18012" label="0.229">
        <meta content=" fg=102 204 0 x=-0.025592167 y=-2.4388013;" datatype="xsd:string" id="meta18013" property="format" xsi:type="nex:LiteralMeta"/>
      </node>
      <node about="#node18014" id="node18014" label="0.982">
        <meta content=" fg=102 204 0 x=-0.04613424 y=-2.465063;" datatype="xsd:string" id="meta18015" property="format" xsi:type="nex:LiteralMeta"/>
      </node>
      <node about="#node18016" id="node18016">
        <meta content=" fg=102 204 0 x=-0.0834944 y=-2.5127864;" datatype="xsd:string" id="meta18017" property="format" xsi:type="nex:LiteralMeta"/>
      </node>
      <node about="#node18018" id="node18018" label="bna0041055">
        <meta content=" fg=102 204 0 x=-0.0834944 y=-2.5127864 ll=8;" datatype="xsd:string" id="meta18019" property="format" xsi:type="nex:LiteralMeta"/>
      </node>
      <node about="#node18020" id="node18020" label="bol0023603">
        <meta content=" fg=102 204 0 x=-0.0834944 y=-2.5127864 ll=8;" datatype="xsd:string" id="meta18021" property="format" xsi:type="nex:LiteralMeta"/>
      </node>
      <node about="#node18026" id="node18026" label="0.970">
        <meta content=" fg=102 204 0 x=-0.064257555 y=-2.488252;" datatype="xsd:string" id="meta18027" property="format" xsi:type="nex:LiteralMeta"/>
      </node>
      <node about="#node18028" id="node18028" label="bju0056014">
        <meta content=" fg=102 204 0 x=-0.07384428 y=-2.5005133 ll=8;" datatype="xsd:string" id="meta18029" property="format" xsi:type="nex:LiteralMeta"/>
      </node>
      <node about="#node18030" id="node18030" label="bni0010954">
        <meta content=" fg=102 204 0 x=-0.06906099 y=-2.4944005 ll=8;" datatype="xsd:string" id="meta18031" property="format" xsi:type="nex:LiteralMeta"/>
      </node>
      <node about="#node18040" id="node18040" label="0.899">
        <meta content=" fg=102 204 0 x=-0.034780618 y=-2.4505775;" datatype="xsd:string" id="meta18041" property="format" xsi:type="nex:LiteralMeta"/>
      </node>
      <node about="#node18042" id="node18042" label="bni0010952">
        <meta content=" fg=102 204 0 x=-0.06979698 y=-2.495437 ll=8;" datatype="xsd:string" id="meta18043" property="format" xsi:type="nex:LiteralMeta"/>
      </node>
      <node about="#node18044" id="node18044" label="sir0012178">
        <meta content=" fg=102 204 0 x=-0.060672257 y=-2.483775 ll=8;" datatype="xsd:string" id="meta18045" property="format" xsi:type="nex:LiteralMeta"/>
      </node>
      <node about="#node18054" id="node18054" label="rra0013360">
        <meta content=" fg=102 204 0 x=-0.08814004 y=-2.5190933 ll=8;" datatype="xsd:string" id="meta18055" property="format" xsi:type="nex:LiteralMeta"/>
      </node>
      <node about="#node18060" id="node18060" label="0.957">
        <meta content=" fg=102 204 0 x=-0.00594036 y=-2.4137833;" datatype="xsd:string" id="meta18061" property="format" xsi:type="nex:LiteralMeta"/>
      </node>
      <node about="#node18062" id="node18062">
        <meta content=" fg=102 204 0 x=-0.051685177 y=-2.4725575;" datatype="xsd:string" id="meta18063" property="format" xsi:type="nex:LiteralMeta"/>
      </node>
      <node about="#node18064" id="node18064" label="esa0027808">
        <meta content=" fg=102 204 0 x=-0.051685177 y=-2.4725575 ll=8;" datatype="xsd:string" id="meta18065" property="format" xsi:type="nex:LiteralMeta"/>
      </node>
      <node about="#node18066" id="node18066" label="thl0027808">
        <meta content=" fg=102 204 0 x=-0.051685177 y=-2.4725575 ll=8;" datatype="xsd:string" id="meta18067" property="format" xsi:type="nex:LiteralMeta"/>
      </node>
      <node about="#node18072" id="node18072" label="sir0012180">
        <meta content=" fg=102 204 0 x=-0.08736741 y=-2.5185335 ll=8;" datatype="xsd:string" id="meta18073" property="format" xsi:type="nex:LiteralMeta"/>
      </node>
      <node about="#node18086" id="node18086" label="0.999">
        <meta content=" fg=102 204 0 x=0.0010442561 y=-2.4055386;" datatype="xsd:string" id="meta18087" property="format" xsi:type="nex:LiteralMeta"/>
      </node>
      <node about="#node18088" id="node18088" label="0.969">
        <meta content=" fg=102 204 0 x=-0.024771167 y=-2.4388037;" datatype="xsd:string" id="meta18089" property="format" xsi:type="nex:LiteralMeta"/>
      </node>
      <node about="#node18090" id="node18090" label="0.948">
        <meta content=" fg=102 204 0 x=-0.041298456 y=-2.4600914;" datatype="xsd:string" id="meta18091" property="format" xsi:type="nex:LiteralMeta"/>
      </node>
      <node about="#node18092" id="node18092" label="aly0000376">
        <meta content=" fg=102 204 0 x=-0.06673281 y=-2.4928381 ll=8;" datatype="xsd:string" id="meta18093" property="format" xsi:type="nex:LiteralMeta"/>
      </node>
      <node about="#node18094" id="node18094" label="spv0017839">
        <meta content=" nh=10 nw=10 fg=102 204 0 bg=0 0 0 sh=7 x=-0.0715892 y=-2.499123 ll=8;" datatype="xsd:string" id="meta18095" property="format" xsi:type="nex:LiteralMeta"/>
      </node>
      <node about="#node18100" id="node18100" label="cst0055319">
        <meta content=" fg=102 204 0 x=-0.065427 y=-2.491235 ll=8;" datatype="xsd:string" id="meta18101" property="format" xsi:type="nex:LiteralMeta"/>
      </node>
      <node about="#node18106" id="node18106" label="bju0072552">
        <meta content=" fg=102 204 0 x=-0.10680275 y=-2.5447385 ll=8;" datatype="xsd:string" id="meta18107" property="format" xsi:type="nex:LiteralMeta"/>
      </node>
      <node about="#node18116" id="node18116" label="0.977">
        <meta content=" fg=102 204 0 x=0.039554637 y=-2.3563476;" datatype="xsd:string" id="meta18117" property="format" xsi:type="nex:LiteralMeta"/>
      </node>
      <node about="#node18118" id="node18118" label="0.996">
        <meta content=" fg=102 204 0 x=-0.016534148 y=-2.4288626;" datatype="xsd:string" id="meta18119" property="format" xsi:type="nex:LiteralMeta"/>
      </node>
      <node about="#node18120" id="node18120" label="0.750">
        <meta content=" fg=102 204 0 x=-0.02562986 y=-2.4406173;" datatype="xsd:string" id="meta18121" property="format" xsi:type="nex:LiteralMeta"/>
      </node>
      <node about="#node18122" id="node18122" label="lal0038057">
        <meta content=" fg=102 204 0 x=-0.13165514 y=-2.5775797 ll=8;" datatype="xsd:string" id="meta18123" property="format" xsi:type="nex:LiteralMeta"/>
      </node>
      <node about="#node18124" id="node18124" label="chi0023070">
        <meta content=" fg=102 204 0 x=-0.087200314 y=-2.5202196 ll=8;" datatype="xsd:string" id="meta18125" property="format" xsi:type="nex:LiteralMeta"/>
      </node>
      <node about="#node18130" id="node18130" label="bst0022059">
        <meta content=" fg=102 204 0 x=-0.06701579 y=-2.4941828 ll=8;" datatype="xsd:string" id="meta18131" property="format" xsi:type="nex:LiteralMeta"/>
      </node>
      <node about="#node18136" id="node18136" label="0.924">
        <meta content=" fg=102 204 0 x=0.018370751 y=-2.3837924;" datatype="xsd:string" id="meta18137" property="format" xsi:type="nex:LiteralMeta"/>
      </node>
      <node about="#node18138" id="node18138" label="sir0012179">
        <meta content=" fg=102 204 0 x=-0.06609142 y=-2.4931724 ll=8;" datatype="xsd:string" id="meta18139" property="format" xsi:type="nex:LiteralMeta"/>
      </node>
      <node about="#node18140" id="node18140" label="tpa0013722">
        <meta content=" fg=102 204 0 x=-0.032645725 y=-2.4499147 ll=8;" datatype="xsd:string" id="meta18141" property="format" xsi:type="nex:LiteralMeta"/>
      </node>
      <node about="#node18154" id="node18154" label="0.961">
        <meta content=" fg=102 204 0 x=0.059305087 y=-2.3317714;" datatype="xsd:string" id="meta18155" property="format" xsi:type="nex:LiteralMeta"/>
      </node>
      <node about="#node18156" id="node18156" label="0.831">
        <meta content=" fg=102 204 0 x=0.050633553 y=-2.3431711;" datatype="xsd:string" id="meta18157" property="format" xsi:type="nex:LiteralMeta"/>
      </node>
      <node about="#node18158" id="node18158" label="0.976">
        <meta content=" fg=102 204 0 x=0.020008309 y=-2.383297;" datatype="xsd:string" id="meta18159" property="format" xsi:type="nex:LiteralMeta"/>
      </node>
      <node about="#node18160" id="node18160" label="0.998">
        <meta content=" fg=102 204 0 x=-0.03109087 y=-2.450053;" datatype="xsd:string" id="meta18161" property="format" xsi:type="nex:LiteralMeta"/>
      </node>
      <node about="#node18162" id="node18162" label="0.668">
        <meta content=" fg=102 204 0 x=-0.03914946 y=-2.4605412;" datatype="xsd:string" id="meta18163" property="format" xsi:type="nex:LiteralMeta"/>
      </node>
      <node about="#node18164" id="node18164" label="0.709">
        <meta content=" fg=102 204 0 x=-0.041934356 y=-2.4641628;" datatype="xsd:string" id="meta18165" property="format" xsi:type="nex:LiteralMeta"/>
      </node>
      <node about="#node18166" id="node18166" label="0.926">
        <meta content=" fg=102 204 0 x=-0.053735342 y=-2.4794962;" datatype="xsd:string" id="meta18167" property="format" xsi:type="nex:LiteralMeta"/>
      </node>
      <node about="#node18168" id="node18168" label="0.961">
        <meta content=" fg=102 204 0 x=-0.069569886 y=-2.5000622;" datatype="xsd:string" id="meta18169" property="format" xsi:type="nex:LiteralMeta"/>
      </node>
      <node about="#node18170" id="node18170" label="0.837">
        <meta content=" fg=102 204 0 x=-0.07922852 y=-2.5126016;" datatype="xsd:string" id="meta18171" property="format" xsi:type="nex:LiteralMeta"/>
      </node>
      <node about="#node18172" id="node18172" label="0.998">
        <meta content=" fg=102 204 0 x=-0.12088267 y=-2.5666568;" datatype="xsd:string" id="meta18173" property="format" xsi:type="nex:LiteralMeta"/>
      </node>
      <node about="#node18174" id="node18174" label="cgr0011886">
        <meta content=" fg=102 204 0 x=-0.1245297 y=-2.5713875 ll=8;" datatype="xsd:string" id="meta18175" property="format" xsi:type="nex:LiteralMeta"/>
      </node>
      <node about="#node18176" id="node18176" label="cru0002915">
        <meta content=" fg=102 204 0 x=-0.13928984 y=-2.590554 ll=8;" datatype="xsd:string" id="meta18177" property="format" xsi:type="nex:LiteralMeta"/>
      </node>
      <node about="#node18182" id="node18182" label="cst0054561">
        <meta content=" fg=102 204 0 x=-0.19617018 y=-2.6645484 ll=8;" datatype="xsd:string" id="meta18183" property="format" xsi:type="nex:LiteralMeta"/>
      </node>
      <node about="#node18188" id="node18188" label="bst0012766">
        <meta content=" fg=102 204 0 x=-0.1013095 y=-2.541337 ll=8;" datatype="xsd:string" id="meta18189" property="format" xsi:type="nex:LiteralMeta"/>
      </node>
      <node about="#node18194" id="node18194" label="ath0031523">
        <meta content=" fg=102 204 0 x=-0.09610723 y=-2.5346434 ll=8;" datatype="xsd:string" id="meta18195" property="format" xsi:type="nex:LiteralMeta"/>
      </node>
      <node about="#node18200" id="node18200" label="0.956">
        <meta content=" fg=102 204 0 x=-0.055330675 y=-2.48162;" datatype="xsd:string" id="meta18201" property="format" xsi:type="nex:LiteralMeta"/>
      </node>
      <node about="#node18202" id="node18202" label="chi0027788">
        <meta content=" fg=102 204 0 x=-0.10825381 y=-2.5505571 ll=8;" datatype="xsd:string" id="meta18203" property="format" xsi:type="nex:LiteralMeta"/>
      </node>
      <node about="#node18204" id="node18204" label="lal0016613">
        <meta content=" fg=102 204 0 x=-0.11470612 y=-2.5590265 ll=8;" datatype="xsd:string" id="meta18205" property="format" xsi:type="nex:LiteralMeta"/>
      </node>
      <node about="#node18214" id="node18214" label="0.996">
        <meta content=" fg=102 204 0 x=-0.07400896 y=-2.5060437;" datatype="xsd:string" id="meta18215" property="format" xsi:type="nex:LiteralMeta"/>
      </node>
      <node about="#node18216" id="node18216" label="cru0000567">
        <meta content=" fg=102 204 0 x=-0.12658586 y=-2.574644 ll=8;" datatype="xsd:string" id="meta18217" property="format" xsi:type="nex:LiteralMeta"/>
      </node>
      <node about="#node18218" id="node18218" label="cst0057539">
        <meta content=" fg=102 204 0 x=-0.111049294 y=-2.554413 ll=8;" datatype="xsd:string" id="meta18219" property="format" xsi:type="nex:LiteralMeta"/>
      </node>
      <node about="#node18228" id="node18228" label="0.896">
        <meta content=" fg=102 204 0 x=-0.045030303 y=-2.4683318;" datatype="xsd:string" id="meta18229" property="format" xsi:type="nex:LiteralMeta"/>
      </node>
      <node about="#node18230" id="node18230" label="0.843">
        <meta content=" fg=102 204 0 x=-0.053259946 y=-2.4791055;" datatype="xsd:string" id="meta18231" property="format" xsi:type="nex:LiteralMeta"/>
      </node>
      <node about="#node18232" id="node18232" label="0.997">
        <meta content=" fg=102 204 0 x=-0.08762469 y=-2.5240746;" datatype="xsd:string" id="meta18233" property="format" xsi:type="nex:LiteralMeta"/>
      </node>
      <node about="#node18234" id="node18234">
        <meta content=" fg=102 204 0 x=-0.12685697 y=-2.5753706;" datatype="xsd:string" id="meta18235" property="format" xsi:type="nex:LiteralMeta"/>
      </node>
      <node about="#node18236" id="node18236" label="rra0008980">
        <meta content=" fg=102 204 0 x=-0.12685697 y=-2.5753706 ll=8;" datatype="xsd:string" id="meta18237" property="format" xsi:type="nex:LiteralMeta"/>
      </node>
      <node about="#node18238" id="node18238" label="rsa0003887">
        <meta content=" fg=102 204 0 x=-0.12685697 y=-2.5753706 ll=8;" datatype="xsd:string" id="meta18239" property="format" xsi:type="nex:LiteralMeta"/>
      </node>
      <node about="#node18244" id="node18244" label="0.950">
        <meta content=" fg=102 204 0 x=-0.1020917 y=-2.5430217;" datatype="xsd:string" id="meta18245" property="format" xsi:type="nex:LiteralMeta"/>
      </node>
      <node about="#node18246" id="node18246" label="bna0070073">
        <meta content=" fg=102 204 0 x=-0.113983095 y=-2.558589 ll=8;" datatype="xsd:string" id="meta18247" property="format" xsi:type="nex:LiteralMeta"/>
      </node>
      <node about="#node18248" id="node18248" label="bol0000818">
        <meta content=" fg=102 204 0 x=-0.106100865 y=-2.5482745 ll=8;" datatype="xsd:string" id="meta18249" property="format" xsi:type="nex:LiteralMeta"/>
      </node>
      <node about="#node18258" id="node18258" label="sir0036301">
        <meta content=" fg=102 204 0 x=-0.09966114 y=-2.5399523 ll=8;" datatype="xsd:string" id="meta18259" property="format" xsi:type="nex:LiteralMeta"/>
      </node>
      <node about="#node18264" id="node18264" label="0.211">
        <meta content=" fg=102 204 0 x=-0.05520917 y=-2.4817076;" datatype="xsd:string" id="meta18265" property="format" xsi:type="nex:LiteralMeta"/>
      </node>
      <node about="#node18266" id="node18266">
        <meta content=" fg=102 204 0 x=-0.098285496 y=-2.5382886;" datatype="xsd:string" id="meta18267" property="format" xsi:type="nex:LiteralMeta"/>
      </node>
      <node about="#node18268" id="node18268" label="esa0010191">
        <meta content=" fg=102 204 0 x=-0.098285496 y=-2.5382886 ll=8;" datatype="xsd:string" id="meta18269" property="format" xsi:type="nex:LiteralMeta"/>
      </node>
      <node about="#node18270" id="node18270" label="thl0010191">
        <meta content=" fg=102 204 0 x=-0.098285496 y=-2.5382886 ll=8;" datatype="xsd:string" id="meta18271" property="format" xsi:type="nex:LiteralMeta"/>
      </node>
      <node about="#node18272" id="node18272" label="tsa0023860">
        <meta content=" fg=102 204 0 x=-0.098285496 y=-2.5382886 ll=8;" datatype="xsd:string" id="meta18273" property="format" xsi:type="nex:LiteralMeta"/>
      </node>
      <node about="#node18280" id="node18280" label="aal0011885">
        <meta content=" fg=102 204 0 x=-0.113901734 y=-2.5589297 ll=8;" datatype="xsd:string" id="meta18281" property="format" xsi:type="nex:LiteralMeta"/>
      </node>
      <node about="#node18294" id="node18294" label="0.996">
        <meta content=" fg=102 204 0 x=-0.01811143 y=-2.4336193;" datatype="xsd:string" id="meta18295" property="format" xsi:type="nex:LiteralMeta"/>
      </node>
      <node about="#node18296" id="node18296" label="0.995">
        <meta content=" fg=102 204 0 x=-0.060726732 y=-2.489806;" datatype="xsd:string" id="meta18297" property="format" xsi:type="nex:LiteralMeta"/>
      </node>
      <node about="#node18298" id="node18298" label="0.958">
        <meta content=" fg=102 204 0 x=-0.08414257 y=-2.5206656;" datatype="xsd:string" id="meta18299" property="format" xsi:type="nex:LiteralMeta"/>
      </node>
      <node about="#node18300" id="node18300" label="0.979">
        <meta content=" fg=102 204 0 x=-0.10375747 y=-2.5465055;" datatype="xsd:string" id="meta18301" property="format" xsi:type="nex:LiteralMeta"/>
      </node>
      <node about="#node18302" id="node18302" label="bju0071228">
        <meta content=" fg=102 204 0 x=-0.10959415 y=-2.5541914 ll=8;" datatype="xsd:string" id="meta18303" property="format" xsi:type="nex:LiteralMeta"/>
      </node>
      <node about="#node18304" id="node18304" label="bni0011297">
        <meta content=" fg=102 204 0 x=-0.10761363 y=-2.5515876 ll=8;" datatype="xsd:string" id="meta18305" property="format" xsi:type="nex:LiteralMeta"/>
      </node>
      <node about="#node18310" id="node18310" label="rsa0037645">
        <meta content=" fg=102 204 0 x=-0.10999196 y=-2.5547614 ll=8;" datatype="xsd:string" id="meta18311" property="format" xsi:type="nex:LiteralMeta"/>
      </node>
      <node about="#node18316" id="node18316" label="sir0021713">
        <meta content=" fg=102 204 0 x=-0.11038175 y=-2.555356 ll=8;" datatype="xsd:string" id="meta18317" property="format" xsi:type="nex:LiteralMeta"/>
      </node>
      <node about="#node18322" id="node18322" label="0.818">
        <meta content=" fg=102 204 0 x=-0.028086415 y=-2.4468095;" datatype="xsd:string" id="meta18323" property="format" xsi:type="nex:LiteralMeta"/>
      </node>
      <node about="#node18324" id="node18324" label="0.996">
        <meta content=" fg=102 204 0 x=-0.06203125 y=-2.4916768;" datatype="xsd:string" id="meta18325" property="format" xsi:type="nex:LiteralMeta"/>
      </node>
      <node about="#node18326" id="node18326" label="chi0027789">
        <meta content=" fg=102 204 0 x=-0.08272911 y=-2.5190232 ll=8;" datatype="xsd:string" id="meta18327" property="format" xsi:type="nex:LiteralMeta"/>
      </node>
      <node about="#node18328" id="node18328" label="lal0016614">
        <meta content=" fg=102 204 0 x=-0.117455885 y=-2.5649662 ll=8;" datatype="xsd:string" id="meta18329" property="format" xsi:type="nex:LiteralMeta"/>
      </node>
      <node about="#node18334" id="node18334" label="aly0018851">
        <meta content=" fg=102 204 0 x=-0.071463116 y=-2.5042157 ll=8;" datatype="xsd:string" id="meta18335" property="format" xsi:type="nex:LiteralMeta"/>
      </node>
      <node about="#node18348" id="node18348" label="0.997">
        <meta content=" fg=102 204 0 x=0.010681127 y=-2.396245;" datatype="xsd:string" id="meta18349" property="format" xsi:type="nex:LiteralMeta"/>
      </node>
      <node about="#node18350" id="node18350" label="0.929">
        <meta content=" fg=102 204 0 x=-0.0052232635 y=-2.4173465;" datatype="xsd:string" id="meta18351" property="format" xsi:type="nex:LiteralMeta"/>
      </node>
      <node about="#node18352" id="node18352" label="0.992">
        <meta content=" fg=102 204 0 x=-0.03460665 y=-2.4562986;" datatype="xsd:string" id="meta18353" property="format" xsi:type="nex:LiteralMeta"/>
      </node>
      <node about="#node18354" id="node18354" label="0.965">
        <meta content=" fg=102 204 0 x=-0.05150346 y=-2.4786885;" datatype="xsd:string" id="meta18355" property="format" xsi:type="nex:LiteralMeta"/>
      </node>
      <node about="#node18356" id="node18356" label="bst0021989">
        <meta content=" fg=102 204 0 x=-0.074847564 y=-2.5096085 ll=8;" datatype="xsd:string" id="meta18357" property="format" xsi:type="nex:LiteralMeta"/>
      </node>
      <node about="#node18358" id="node18358" label="cst0063532">
        <meta content=" fg=102 204 0 x=-0.09080921 y=-2.5307941 ll=8;" datatype="xsd:string" id="meta18359" property="format" xsi:type="nex:LiteralMeta"/>
      </node>
      <node about="#node18364" id="node18364" label="ath0018589">
        <meta content=" fg=102 204 0 x=-0.07741254 y=-2.5130916 ll=8;" datatype="xsd:string" id="meta18365" property="format" xsi:type="nex:LiteralMeta"/>
      </node>
      <node about="#node18370" id="node18370" label="0.997">
        <meta content=" fg=102 204 0 x=-0.03996585 y=-2.4634995;" datatype="xsd:string" id="meta18371" property="format" xsi:type="nex:LiteralMeta"/>
      </node>
      <node about="#node18372" id="node18372" label="bvl0004711">
        <meta content=" fg=102 204 0 x=-0.07363654 y=-2.50821 ll=8;" datatype="xsd:string" id="meta18373" property="format" xsi:type="nex:LiteralMeta"/>
      </node>
      <node about="#node18374" id="node18374" label="chi0020634">
        <meta content=" fg=102 204 0 x=-0.084332325 y=-2.522462 ll=8;" datatype="xsd:string" id="meta18375" property="format" xsi:type="nex:LiteralMeta"/>
      </node>
      <node about="#node18384" id="node18384" label="0.683">
        <meta content=" fg=102 204 0 x=-0.0041091624 y=-2.415934;" datatype="xsd:string" id="meta18385" property="format" xsi:type="nex:LiteralMeta"/>
      </node>
      <node about="#node18386" id="node18386" label="0.805">
        <meta content=" fg=102 204 0 x=-0.01979891 y=-2.436812;" datatype="xsd:string" id="meta18387" property="format" xsi:type="nex:LiteralMeta"/>
      </node>
      <node about="#node18388" id="node18388" label="sir0012177">
        <meta content=" fg=102 204 0 x=-0.07345734 y=-2.508183 ll=8;" datatype="xsd:string" id="meta18389" property="format" xsi:type="nex:LiteralMeta"/>
      </node>
      <node about="#node18390" id="node18390" label="tpa0013723">
        <meta content=" fg=102 204 0 x=-0.05827257 y=-2.4880285 ll=8;" datatype="xsd:string" id="meta18391" property="format" xsi:type="nex:LiteralMeta"/>
      </node>
      <node about="#node18396" id="node18396" label="aal0019386">
        <meta content=" fg=102 204 0 x=-0.121816315 y=-2.5727594 ll=8;" datatype="xsd:string" id="meta18397" property="format" xsi:type="nex:LiteralMeta"/>
      </node>
      <node about="#node18410" id="node18410" label="0.980">
        <meta content=" fg=102 204 0 x=0.014011866 y=-2.39232;" datatype="xsd:string" id="meta18411" property="format" xsi:type="nex:LiteralMeta"/>
      </node>
      <node about="#node18412" id="node18412" label="0.979">
        <meta content=" fg=102 204 0 x=-0.02915028 y=-2.4499955;" datatype="xsd:string" id="meta18413" property="format" xsi:type="nex:LiteralMeta"/>
      </node>
      <node about="#node18414" id="node18414" label="0.999">
        <meta content=" fg=102 204 0 x=-0.095068894 y=-2.5380423;" datatype="xsd:string" id="meta18415" property="format" xsi:type="nex:LiteralMeta"/>
      </node>
      <node about="#node18416" id="node18416" label="0.703">
        <meta content=" fg=102 204 0 x=-0.10776931 y=-2.554992;" datatype="xsd:string" id="meta18417" property="format" xsi:type="nex:LiteralMeta"/>
      </node>
      <node about="#node18418" id="node18418" label="0.863">
        <meta content=" fg=102 204 0 x=-0.12479343 y=-2.5777023;" datatype="xsd:string" id="meta18419" property="format" xsi:type="nex:LiteralMeta"/>
      </node>
      <node about="#node18420" id="node18420" label="aar0031025">
        <meta content=" fg=102 204 0 x=-0.18641905 y=-2.659877 ll=8;" datatype="xsd:string" id="meta18421" property="format" xsi:type="nex:LiteralMeta"/>
      </node>
      <node about="#node18422" id="node18422" label="aar0031029">
        <meta content=" fg=102 204 0 x=-0.20513378 y=-2.6849222 ll=8;" datatype="xsd:string" id="meta18423" property="format" xsi:type="nex:LiteralMeta"/>
      </node>
      <node about="#node18428" id="node18428" label="aar0031024">
        <meta content=" fg=102 204 0 x=-0.26580408 y=-2.7660775 ll=8;" datatype="xsd:string" id="meta18429" property="format" xsi:type="nex:LiteralMeta"/>
      </node>
      <node about="#node18434" id="node18434" label="0.945">
        <meta content=" fg=102 204 0 x=-0.117904596 y=-2.5685823;" datatype="xsd:string" id="meta18435" property="format" xsi:type="nex:LiteralMeta"/>
      </node>
      <node about="#node18436" id="node18436" label="aar0031023">
        <meta content=" fg=102 204 0 x=-0.14205687 y=-2.6008694 ll=8;" datatype="xsd:string" id="meta18437" property="format" xsi:type="nex:LiteralMeta"/>
      </node>
      <node about="#node18438" id="node18438" label="aar0036080">
        <meta content=" fg=102 204 0 x=-0.2526848 y=-2.7489095 ll=8;" datatype="xsd:string" id="meta18439" property="format" xsi:type="nex:LiteralMeta"/>
      </node>
      <node about="#node18448" id="node18448" label="aar0031027">
        <meta content=" fg=102 204 0 x=-0.14873227 y=-2.610123 ll=8;" datatype="xsd:string" id="meta18449" property="format" xsi:type="nex:LiteralMeta"/>
      </node>
      <node about="#node18454" id="node18454" label="aar0008821">
        <meta content=" fg=102 204 0 x=-0.12822689 y=-2.5829463 ll=8;" datatype="xsd:string" id="meta18455" property="format" xsi:type="nex:LiteralMeta"/>
      </node>
      <node about="#node18468" id="node18468" label="1.000">
        <meta content=" fg=102 204 0 x=0.0539009 y=-2.3459163;" datatype="xsd:string" id="meta18469" property="format" xsi:type="nex:LiteralMeta"/>
      </node>
      <node about="#node18470" id="node18470" label="0.168">
        <meta content=" fg=102 204 0 x=0.037146308 y=-2.3687232;" datatype="xsd:string" id="meta18471" property="format" xsi:type="nex:LiteralMeta"/>
      </node>
      <node about="#node18472" id="node18472" label="0.962">
        <meta content=" fg=102 204 0 x=0.013936401 y=-2.4003036;" datatype="xsd:string" id="meta18473" property="format" xsi:type="nex:LiteralMeta"/>
      </node>
      <node about="#node18474" id="node18474" label="0.930">
        <meta content=" fg=102 204 0 x=-0.0033500507 y=-2.4237156;" datatype="xsd:string" id="meta18475" property="format" xsi:type="nex:LiteralMeta"/>
      </node>
      <node about="#node18476" id="node18476" label="0.994">
        <meta content=" fg=102 204 0 x=-0.04217416 y=-2.476275;" datatype="xsd:string" id="meta18477" property="format" xsi:type="nex:LiteralMeta"/>
      </node>
      <node about="#node18478" id="node18478" label="0.929">
        <meta content=" fg=102 204 0 x=-0.058047775 y=-2.497656;" datatype="xsd:string" id="meta18479" property="format" xsi:type="nex:LiteralMeta"/>
      </node>
      <node about="#node18480" id="node18480" label="0.288">
        <meta content=" fg=102 204 0 x=-0.062740415 y=-2.5039663;" datatype="xsd:string" id="meta18481" property="format" xsi:type="nex:LiteralMeta"/>
      </node>
      <node about="#node18482" id="node18482" label="0.428">
        <meta content=" fg=102 204 0 x=-0.06874166 y=-2.5120327;" datatype="xsd:string" id="meta18483" property="format" xsi:type="nex:LiteralMeta"/>
      </node>
      <node about="#node18484" id="node18484" label="0.998">
        <meta content=" fg=102 204 0 x=-0.10535453 y=-2.5612247;" datatype="xsd:string" id="meta18485" property="format" xsi:type="nex:LiteralMeta"/>
      </node>
      <node about="#node18486" id="node18486" label="1.000">
        <meta content=" fg=102 204 0 x=-0.14836173 y=-2.6189592;" datatype="xsd:string" id="meta18487" property="format" xsi:type="nex:LiteralMeta"/>
      </node>
      <node about="#node18488" id="node18488" label="0.913">
        <meta content=" fg=102 204 0 x=-0.15225908 y=-2.624189;" datatype="xsd:string" id="meta18489" property="format" xsi:type="nex:LiteralMeta"/>
      </node>
      <node about="#node18490" id="node18490" label="bna0069815">
        <meta content=" fg=102 204 0 x=-0.15419817 y=-2.6267898 ll=8;" datatype="xsd:string" id="meta18491" property="format" xsi:type="nex:LiteralMeta"/>
      </node>
      <node about="#node18492" id="node18492" label="bra0026195">
        <meta content=" fg=102 204 0 x=-0.15810783 y=-2.6320405 ll=8;" datatype="xsd:string" id="meta18493" property="format" xsi:type="nex:LiteralMeta"/>
      </node>
      <node about="#node18498" id="node18498" label="bju0022557">
        <meta content=" fg=102 204 0 x=-0.14836173 y=-2.6189592 ll=8;" datatype="xsd:string" id="meta18499" property="format" xsi:type="nex:LiteralMeta"/>
      </node>
      <node about="#node18504" id="node18504" label="0.946">
        <meta content=" fg=102 204 0 x=-0.12121073 y=-2.5825555;" datatype="xsd:string" id="meta18505" property="format" xsi:type="nex:LiteralMeta"/>
      </node>
      <node about="#node18506" id="node18506" label="bju0051245">
        <meta content=" fg=102 204 0 x=-0.12713428 y=-2.5905209 ll=8;" datatype="xsd:string" id="meta18507" property="format" xsi:type="nex:LiteralMeta"/>
      </node>
      <node about="#node18508" id="node18508" label="bni0014875">
        <meta content=" fg=102 204 0 x=-0.1372569 y=-2.6041508 ll=8;" datatype="xsd:string" id="meta18509" property="format" xsi:type="nex:LiteralMeta"/>
      </node>
      <node about="#node18518" id="node18518" label="sir0028154">
        <meta content=" fg=102 204 0 x=-0.10719672 y=-2.5638304 ll=8;" datatype="xsd:string" id="meta18519" property="format" xsi:type="nex:LiteralMeta"/>
      </node>
      <node about="#node18524" id="node18524" label="aal0016741">
        <meta content=" fg=102 204 0 x=-0.11307085 y=-2.5718167 ll=8;" datatype="xsd:string" id="meta18525" property="format" xsi:type="nex:LiteralMeta"/>
      </node>
      <node about="#node18530" id="node18530" label="0.923">
        <meta content=" fg=102 204 0 x=-0.07778197 y=-2.5243158;" datatype="xsd:string" id="meta18531" property="format" xsi:type="nex:LiteralMeta"/>
      </node>
      <node about="#node18532" id="node18532">
        <meta content=" fg=102 204 0 x=-0.105423674 y=-2.5616422;" datatype="xsd:string" id="meta18533" property="format" xsi:type="nex:LiteralMeta"/>
      </node>
      <node about="#node18534" id="node18534" label="esa0018772">
        <meta content=" fg=102 204 0 x=-0.105423674 y=-2.5616422 ll=8;" datatype="xsd:string" id="meta18535" property="format" xsi:type="nex:LiteralMeta"/>
      </node>
      <node about="#node18536" id="node18536" label="thl0018772">
        <meta content=" fg=102 204 0 x=-0.105423674 y=-2.5616422 ll=8;" datatype="xsd:string" id="meta18537" property="format" xsi:type="nex:LiteralMeta"/>
      </node>
      <node about="#node18538" id="node18538" label="tsa0007855">
        <meta content=" fg=102 204 0 x=-0.105423674 y=-2.5616422 ll=8;" datatype="xsd:string" id="meta18539" property="format" xsi:type="nex:LiteralMeta"/>
      </node>
      <node about="#node18546" id="node18546" label="tpa0005559">
        <meta content=" fg=102 204 0 x=-0.11078785 y=-2.568961 ll=8;" datatype="xsd:string" id="meta18547" property="format" xsi:type="nex:LiteralMeta"/>
      </node>
      <node about="#node18556" id="node18556" label="0.499">
        <meta content=" fg=102 204 0 x=-0.05040998 y=-2.4874763;" datatype="xsd:string" id="meta18557" property="format" xsi:type="nex:LiteralMeta"/>
      </node>
      <node about="#node18558" id="node18558" label="0.973">
        <meta content=" fg=102 204 0 x=-0.06552107 y=-2.507994;" datatype="xsd:string" id="meta18559" property="format" xsi:type="nex:LiteralMeta"/>
      </node>
      <node about="#node18560" id="node18560" label="0.637">
        <meta content=" fg=102 204 0 x=-0.071056575 y=-2.5155036;" datatype="xsd:string" id="meta18561" property="format" xsi:type="nex:LiteralMeta"/>
      </node>
      <node about="#node18562" id="node18562" label="0.883">
        <meta content=" fg=102 204 0 x=-0.07855206 y=-2.525668;" datatype="xsd:string" id="meta18563" property="format" xsi:type="nex:LiteralMeta"/>
      </node>
      <node about="#node18564" id="node18564" label="0.915">
        <meta content=" fg=102 204 0 x=-0.0923533 y=-2.5443676;" datatype="xsd:string" id="meta18565" property="format" xsi:type="nex:LiteralMeta"/>
      </node>
      <node about="#node18566" id="node18566">
        <meta content=" fg=102 204 0 x=-0.11459051 y=-2.5744846;" datatype="xsd:string" id="meta18567" property="format" xsi:type="nex:LiteralMeta"/>
      </node>
      <node about="#node18568" id="node18568" label="cst0016591">
        <meta content=" fg=102 204 0 x=-0.11459051 y=-2.5744846 ll=8;" datatype="xsd:string" id="meta18569" property="format" xsi:type="nex:LiteralMeta"/>
      </node>
      <node about="#node18570" id="node18570" label="cst0093961">
        <meta content=" fg=102 204 0 x=-0.11459051 y=-2.5744846 ll=8;" datatype="xsd:string" id="meta18571" property="format" xsi:type="nex:LiteralMeta"/>
      </node>
      <node about="#node18576" id="node18576" label="cst0075381">
        <meta content=" fg=102 204 0 x=-0.10417512 y=-2.5603988 ll=8;" datatype="xsd:string" id="meta18577" property="format" xsi:type="nex:LiteralMeta"/>
      </node>
      <node about="#node18582" id="node18582" label="1.000">
        <meta content=" fg=102 204 0 x=-0.113953404 y=-2.5737355;" datatype="xsd:string" id="meta18583" property="format" xsi:type="nex:LiteralMeta"/>
      </node>
      <node about="#node18584" id="node18584" label="cgr0016274">
        <meta content=" fg=102 204 0 x=-0.11395341 y=-2.5737355 ll=8;" datatype="xsd:string" id="meta18585" property="format" xsi:type="nex:LiteralMeta"/>
      </node>
      <node about="#node18586" id="node18586" label="cru0027648">
        <meta content=" fg=102 204 0 x=-0.121633634 y=-2.584168 ll=8;" datatype="xsd:string" id="meta18587" property="format" xsi:type="nex:LiteralMeta"/>
      </node>
      <node about="#node18596" id="node18596" label="bst0018561">
        <meta content=" fg=102 204 0 x=-0.0926389 y=-2.5448449 ll=8;" datatype="xsd:string" id="meta18597" property="format" xsi:type="nex:LiteralMeta"/>
      </node>
      <node about="#node18602" id="node18602" label="0.976">
        <meta content=" fg=102 204 0 x=-0.081996396 y=-2.5304205;" datatype="xsd:string" id="meta18603" property="format" xsi:type="nex:LiteralMeta"/>
      </node>
      <node about="#node18604" id="node18604" label="aly0032135">
        <meta content=" fg=102 204 0 x=-0.09692828 y=-2.5507376 ll=8;" datatype="xsd:string" id="meta18605" property="format" xsi:type="nex:LiteralMeta"/>
      </node>
      <node about="#node18606" id="node18606" label="spv0026824">
        <meta content=" nh=10 nw=10 fg=102 204 0 bg=0 0 0 sh=7 x=-0.10855101 y=-2.5665827 ll=8;" datatype="xsd:string" id="meta18607" property="format" xsi:type="nex:LiteralMeta"/>
      </node>
      <node about="#node18616" id="node18616" label="0.957">
        <meta content=" fg=102 204 0 x=-0.06561241 y=-2.5082228;" datatype="xsd:string" id="meta18617" property="format" xsi:type="nex:LiteralMeta"/>
      </node>
      <node about="#node18618" id="node18618" label="0.109">
        <meta content=" fg=102 204 0 x=-0.071151555 y=-2.5157788;" datatype="xsd:string" id="meta18619" property="format" xsi:type="nex:LiteralMeta"/>
      </node>
      <node about="#node18620" id="node18620">
        <meta content=" fg=102 204 0 x=-0.09805808 y=-2.5524664;" datatype="xsd:string" id="meta18621" property="format" xsi:type="nex:LiteralMeta"/>
      </node>
      <node about="#node18622" id="node18622" label="chi0036263">
        <meta content=" fg=102 204 0 x=-0.09805808 y=-2.5524664 ll=8;" datatype="xsd:string" id="meta18623" property="format" xsi:type="nex:LiteralMeta"/>
      </node>
      <node about="#node18624" id="node18624" label="chi0036264">
        <meta content=" fg=102 204 0 x=-0.09805808 y=-2.5524664 ll=8;" datatype="xsd:string" id="meta18625" property="format" xsi:type="nex:LiteralMeta"/>
      </node>
      <node about="#node18630" id="node18630" label="lal0010212">
        <meta content=" fg=102 204 0 x=-0.120382525 y=-2.5829914 ll=8;" datatype="xsd:string" id="meta18631" property="format" xsi:type="nex:LiteralMeta"/>
      </node>
      <node about="#node18636" id="node18636" label="lal0025481">
        <meta content=" fg=102 204 0 x=-0.115509324 y=-2.5764022 ll=8;" datatype="xsd:string" id="meta18637" property="format" xsi:type="nex:LiteralMeta"/>
      </node>
      <node about="#node18650" id="node18650" label="aar0004973">
        <meta content=" fg=102 204 0 x=-0.11929404 y=-2.582276 ll=8;" datatype="xsd:string" id="meta18651" property="format" xsi:type="nex:LiteralMeta"/>
      </node>
      <node about="#node18656" id="node18656" label="1.000">
        <meta content=" fg=102 204 0 x=-0.07751351 y=-2.5260031;" datatype="xsd:string" id="meta18657" property="format" xsi:type="nex:LiteralMeta"/>
      </node>
      <node about="#node18658" id="node18658" label="0.958">
        <meta content=" fg=102 204 0 x=-0.10059752 y=-2.5576923;" datatype="xsd:string" id="meta18659" property="format" xsi:type="nex:LiteralMeta"/>
      </node>
      <node about="#node18660" id="node18660" label="0.985">
        <meta content=" fg=102 204 0 x=-0.12764123 y=-2.5948017;" datatype="xsd:string" id="meta18661" property="format" xsi:type="nex:LiteralMeta"/>
      </node>
      <node about="#node18662" id="node18662" label="0.912">
        <meta content=" fg=102 204 0 x=-0.13985975 y=-2.6115394;" datatype="xsd:string" id="meta18663" property="format" xsi:type="nex:LiteralMeta"/>
      </node>
      <node about="#node18664" id="node18664" label="0.956">
        <meta content=" fg=102 204 0 x=-0.15450858 y=-2.631598;" datatype="xsd:string" id="meta18665" property="format" xsi:type="nex:LiteralMeta"/>
      </node>
      <node about="#node18666" id="node18666" label="bna0084659">
        <meta content=" fg=102 204 0 x=-0.15864621 y=-2.6372614 ll=8;" datatype="xsd:string" id="meta18667" property="format" xsi:type="nex:LiteralMeta"/>
      </node>
      <node about="#node18668" id="node18668" label="bol0013090">
        <meta content=" fg=102 204 0 x=-0.17000854 y=-2.652831 ll=8;" datatype="xsd:string" id="meta18669" property="format" xsi:type="nex:LiteralMeta"/>
      </node>
      <node about="#node18674" id="node18674" label="bna0003495">
        <meta content=" fg=102 204 0 x=-0.1563837 y=-2.6341944 ll=8;" datatype="xsd:string" id="meta18675" property="format" xsi:type="nex:LiteralMeta"/>
      </node>
      <node about="#node18680" id="node18680" label="0.971">
        <meta content=" fg=102 204 0 x=-0.15243448 y=-2.628866;" datatype="xsd:string" id="meta18681" property="format" xsi:type="nex:LiteralMeta"/>
      </node>
      <node about="#node18682" id="node18682" label="0.894">
        <meta content=" fg=102 204 0 x=-0.16031393 y=-2.6396828;" datatype="xsd:string" id="meta18683" property="format" xsi:type="nex:LiteralMeta"/>
      </node>
      <node about="#node18684" id="node18684" label="bju0039285">
        <meta content=" fg=102 204 0 x=-0.18400891 y=-2.6721969 ll=8;" datatype="xsd:string" id="meta18685" property="format" xsi:type="nex:LiteralMeta"/>
      </node>
      <node about="#node18686" id="node18686" label="bni0037143">
        <meta content=" fg=102 204 0 x=-0.16719575 y=-2.649134 ll=8;" datatype="xsd:string" id="meta18687" property="format" xsi:type="nex:LiteralMeta"/>
      </node>
      <node about="#node18692" id="node18692" label="0.895">
        <meta content=" fg=102 204 0 x=-0.16552576 y=-2.6468678;" datatype="xsd:string" id="meta18693" property="format" xsi:type="nex:LiteralMeta"/>
      </node>
      <node about="#node18694" id="node18694" label="rsa0007588">
        <meta content=" fg=102 204 0 x=-0.17795193 y=-2.6639478 ll=8;" datatype="xsd:string" id="meta18695" property="format" xsi:type="nex:LiteralMeta"/>
      </node>
      <node about="#node18696" id="node18696" label="rra0008375">
        <meta content=" fg=102 204 0 x=-0.19460002 y=-2.6868649 ll=8;" datatype="xsd:string" id="meta18697" property="format" xsi:type="nex:LiteralMeta"/>
      </node>
      <node about="#node18710" id="node18710" label="sir0031662">
        <meta content=" fg=102 204 0 x=-0.15219058 y=-2.6287282 ll=8;" datatype="xsd:string" id="meta18711" property="format" xsi:type="nex:LiteralMeta"/>
      </node>
      <node about="#node18716" id="node18716" label="0.795">
        <meta content=" fg=102 204 0 x=-0.09580265 y=-2.5512273;" datatype="xsd:string" id="meta18717" property="format" xsi:type="nex:LiteralMeta"/>
      </node>
      <node about="#node18718" id="node18718" label="0.888">
        <meta content=" fg=102 204 0 x=-0.107716165 y=-2.5676513;" datatype="xsd:string" id="meta18719" property="format" xsi:type="nex:LiteralMeta"/>
      </node>
      <node about="#node18720" id="node18720" label="chi0036262">
        <meta content=" fg=102 204 0 x=-0.17464451 y=-2.6598794 ll=8;" datatype="xsd:string" id="meta18721" property="format" xsi:type="nex:LiteralMeta"/>
      </node>
      <node about="#node18722" id="node18722" label="lal0010211">
        <meta content=" fg=102 204 0 x=-0.15506752 y=-2.6329575 ll=8;" datatype="xsd:string" id="meta18723" property="format" xsi:type="nex:LiteralMeta"/>
      </node>
      <node about="#node18728" id="node18728" label="aly0032452">
        <meta content=" fg=102 204 0 x=-0.14259204 y=-2.615813 ll=8;" datatype="xsd:string" id="meta18729" property="format" xsi:type="nex:LiteralMeta"/>
      </node>
      <node about="#node18742" id="node18742" label="chi0036265">
        <meta content=" fg=102 204 0 x=-0.04556332 y=-2.4829884 ll=8;" datatype="xsd:string" id="meta18743" property="format" xsi:type="nex:LiteralMeta"/>
      </node>
      <node about="#node18748" id="node18748" label="0.998">
        <meta content=" fg=102 204 0 x=-0.0014761508 y=-2.422551;" datatype="xsd:string" id="meta18749" property="format" xsi:type="nex:LiteralMeta"/>
      </node>
      <node about="#node18750" id="node18750" label="0.970">
        <meta content=" fg=102 204 0 x=-0.02920712 y=-2.4609106;" datatype="xsd:string" id="meta18751" property="format" xsi:type="nex:LiteralMeta"/>
      </node>
      <node about="#node18752" id="node18752" label="aar0004928">
        <meta content=" fg=102 204 0 x=-0.07208095 y=-2.520192 ll=8;" datatype="xsd:string" id="meta18753" property="format" xsi:type="nex:LiteralMeta"/>
      </node>
      <node about="#node18754" id="node18754" label="aar0004974">
        <meta content=" fg=102 204 0 x=-0.0645243 y=-2.509785 ll=8;" datatype="xsd:string" id="meta18755" property="format" xsi:type="nex:LiteralMeta"/>
      </node>
      <node about="#node18760" id="node18760" label="aar0004929">
        <meta content=" fg=102 204 0 x=-0.0494389 y=-2.4889812 ll=8;" datatype="xsd:string" id="meta18761" property="format" xsi:type="nex:LiteralMeta"/>
      </node>
      <node about="#node18774" id="node18774" label="tha0001479">
        <meta content=" fg=102 204 0 x=0.03538155 y=-2.37627 ll=8;" datatype="xsd:string" id="meta18775" property="format" xsi:type="nex:LiteralMeta"/>
      </node>
      <node about="#node18780" id="node18780" label="0.535">
        <meta content=" fg=102 204 0 x=0.21394056 y=-2.1325278;" datatype="xsd:string" id="meta18781" property="format" xsi:type="nex:LiteralMeta"/>
      </node>
      <node about="#node18782" id="node18782" label="0.999">
        <meta content=" fg=102 204 0 x=0.14959237 y=-2.2238429;" datatype="xsd:string" id="meta18783" property="format" xsi:type="nex:LiteralMeta"/>
      </node>
      <node about="#node18784" id="node18784" label="0.748">
        <meta content=" fg=102 204 0 x=0.12876768 y=-2.2533693;" datatype="xsd:string" id="meta18785" property="format" xsi:type="nex:LiteralMeta"/>
      </node>
      <node about="#node18786" id="node18786" label="0.900">
        <meta content=" fg=102 204 0 x=0.11647693 y=-2.2707884;" datatype="xsd:string" id="meta18787" property="format" xsi:type="nex:LiteralMeta"/>
      </node>
      <node about="#node18788" id="node18788" label="0.672">
        <meta content=" fg=102 204 0 x=0.11229232 y=-2.2766738;" datatype="xsd:string" id="meta18789" property="format" xsi:type="nex:LiteralMeta"/>
      </node>
      <node about="#node18790" id="node18790" label="0.986">
        <meta content=" fg=102 204 0 x=0.08936563 y=-2.308672;" datatype="xsd:string" id="meta18791" property="format" xsi:type="nex:LiteralMeta"/>
      </node>
      <node about="#node18792" id="node18792" label="0.841">
        <meta content=" fg=102 204 0 x=0.08269368 y=-2.317972;" datatype="xsd:string" id="meta18793" property="format" xsi:type="nex:LiteralMeta"/>
      </node>
      <node about="#node18794" id="node18794" label="0.948">
        <meta content=" fg=102 204 0 x=0.06826449 y=-2.338076;" datatype="xsd:string" id="meta18795" property="format" xsi:type="nex:LiteralMeta"/>
      </node>
      <node about="#node18796" id="node18796" label="0.340">
        <meta content=" fg=102 204 0 x=0.059663165 y=-2.35005;" datatype="xsd:string" id="meta18797" property="format" xsi:type="nex:LiteralMeta"/>
      </node>
      <node about="#node18798" id="node18798" label="0.999">
        <meta content=" fg=102 204 0 x=0.010832674 y=-2.4179702;" datatype="xsd:string" id="meta18799" property="format" xsi:type="nex:LiteralMeta"/>
      </node>
      <node about="#node18800" id="node18800" label="0.995">
        <meta content=" fg=102 204 0 x=-0.026703341 y=-2.470136;" datatype="xsd:string" id="meta18801" property="format" xsi:type="nex:LiteralMeta"/>
      </node>
      <node about="#node18802" id="node18802" label="0.944">
        <meta content=" fg=102 204 0 x=-0.037942506 y=-2.485749;" datatype="xsd:string" id="meta18803" property="format" xsi:type="nex:LiteralMeta"/>
      </node>
      <node about="#node18804" id="node18804" label="0.721">
        <meta content=" fg=102 204 0 x=-0.04163084 y=-2.4908705;" datatype="xsd:string" id="meta18805" property="format" xsi:type="nex:LiteralMeta"/>
      </node>
      <node about="#node18806" id="node18806" label="0.967">
        <meta content=" fg=102 204 0 x=-0.054486092 y=-2.5087132;" datatype="xsd:string" id="meta18807" property="format" xsi:type="nex:LiteralMeta"/>
      </node>
      <node about="#node18808" id="node18808" label="cst0081027">
        <meta content=" fg=102 204 0 x=-0.061995436 y=-2.5191317 ll=8;" datatype="xsd:string" id="meta18809" property="format" xsi:type="nex:LiteralMeta"/>
      </node>
      <node about="#node18810" id="node18810" label="cst0052261">
        <meta content=" fg=102 204 0 x=-0.0974334 y=-2.568349 ll=8;" datatype="xsd:string" id="meta18811" property="format" xsi:type="nex:LiteralMeta"/>
      </node>
      <node about="#node18816" id="node18816" label="cst0074037">
        <meta content=" fg=102 204 0 x=-0.051468432 y=-2.5045424 ll=8;" datatype="xsd:string" id="meta18817" property="format" xsi:type="nex:LiteralMeta"/>
      </node>
      <node about="#node18822" id="node18822" label="cst0080128">
        <meta content=" fg=102 204 0 x=-0.046021286 y=-2.496986 ll=8;" datatype="xsd:string" id="meta18823" property="format" xsi:type="nex:LiteralMeta"/>
      </node>
      <node about="#node18828" id="node18828" label="cst0093573">
        <meta content=" fg=102 204 0 x=-0.043327063 y=-2.493278 ll=8;" datatype="xsd:string" id="meta18829" property="format" xsi:type="nex:LiteralMeta"/>
      </node>
      <node about="#node18834" id="node18834" label="0.996">
        <meta content=" fg=102 204 0 x=-0.03563778 y=-2.482745;" datatype="xsd:string" id="meta18835" property="format" xsi:type="nex:LiteralMeta"/>
      </node>
      <node about="#node18836" id="node18836" label="cru0003631">
        <meta content=" fg=102 204 0 x=-0.06336528 y=-2.5213776 ll=8;" datatype="xsd:string" id="meta18837" property="format" xsi:type="nex:LiteralMeta"/>
      </node>
      <node about="#node18838" id="node18838" label="cru0003929">
        <meta content=" fg=102 204 0 x=-0.13377708 y=-2.6195986 ll=8;" datatype="xsd:string" id="meta18839" property="format" xsi:type="nex:LiteralMeta"/>
      </node>
      <node about="#node18848" id="node18848" label="0.860">
        <meta content=" fg=102 204 0 x=0.049687646 y=-2.3639786;" datatype="xsd:string" id="meta18849" property="format" xsi:type="nex:LiteralMeta"/>
      </node>
      <node about="#node18850" id="node18850" label="cst0031453">
        <meta content=" fg=102 204 0 x=0.031243812 y=-2.38972 ll=8;" datatype="xsd:string" id="meta18851" property="format" xsi:type="nex:LiteralMeta"/>
      </node>
      <node about="#node18852" id="node18852" label="cst0042880">
        <meta content=" fg=102 204 0 x=0.013524742 y=-2.414493 ll=8;" datatype="xsd:string" id="meta18853" property="format" xsi:type="nex:LiteralMeta"/>
      </node>
      <node about="#node18862" id="node18862" label="0.992">
        <meta content=" fg=102 204 0 x=0.043190487 y=-2.3731456;" datatype="xsd:string" id="meta18863" property="format" xsi:type="nex:LiteralMeta"/>
      </node>
      <node about="#node18864" id="node18864" label="cgr0016312">
        <meta content=" fg=102 204 0 x=0.038656216 y=-2.3794847 ll=8;" datatype="xsd:string" id="meta18865" property="format" xsi:type="nex:LiteralMeta"/>
      </node>
      <node about="#node18866" id="node18866" label="cru0028578">
        <meta content=" fg=102 204 0 x=0.03639224 y=-2.382658 ll=8;" datatype="xsd:string" id="meta18867" property="format" xsi:type="nex:LiteralMeta"/>
      </node>
      <node about="#node18876" id="node18876" label="bst0019163">
        <meta content=" fg=102 204 0 x=0.0176962 y=-2.4089963 ll=8;" datatype="xsd:string" id="meta18877" property="format" xsi:type="nex:LiteralMeta"/>
      </node>
      <node about="#node18882" id="node18882" label="0.874">
        <meta content=" fg=102 204 0 x=0.079299115 y=-2.3227932;" datatype="xsd:string" id="meta18883" property="format" xsi:type="nex:LiteralMeta"/>
      </node>
      <node about="#node18884" id="node18884" label="0.983">
        <meta content=" fg=102 204 0 x=0.06311382 y=-2.3454888;" datatype="xsd:string" id="meta18885" property="format" xsi:type="nex:LiteralMeta"/>
      </node>
      <node about="#node18886" id="node18886" label="aha0024890">
        <meta content=" fg=102 204 0 x=0.04805931 y=-2.3665895 ll=8;" datatype="xsd:string" id="meta18887" property="format" xsi:type="nex:LiteralMeta"/>
      </node>
      <node about="#node18888" id="node18888" label="aly0032295">
        <meta content=" fg=102 204 0 x=0.05942486 y=-2.3506637 ll=8;" datatype="xsd:string" id="meta18889" property="format" xsi:type="nex:LiteralMeta"/>
      </node>
      <node about="#node18894" id="node18894" label="ath0028841">
        <meta content=" fg=102 204 0 x=0.067055635 y=-2.3399835 ll=8;" datatype="xsd:string" id="meta18895" property="format" xsi:type="nex:LiteralMeta"/>
      </node>
      <node about="#node18904" id="node18904" label="0.943">
        <meta content=" fg=102 204 0 x=0.08878409 y=-2.3099482;" datatype="xsd:string" id="meta18905" property="format" xsi:type="nex:LiteralMeta"/>
      </node>
      <node about="#node18906" id="node18906" label="1.000">
        <meta content=" fg=102 204 0 x=0.03393022 y=-2.3874912;" datatype="xsd:string" id="meta18907" property="format" xsi:type="nex:LiteralMeta"/>
      </node>
      <node about="#node18908" id="node18908" label="0.945">
        <meta content=" fg=102 204 0 x=0.017942103 y=-2.4100733;" datatype="xsd:string" id="meta18909" property="format" xsi:type="nex:LiteralMeta"/>
      </node>
      <node about="#node18910" id="node18910" label="0.298">
        <meta content=" fg=102 204 0 x=0.011402272 y=-2.4192944;" datatype="xsd:string" id="meta18911" property="format" xsi:type="nex:LiteralMeta"/>
      </node>
      <node about="#node18912" id="node18912" label="0.482">
        <meta content=" fg=102 204 0 x=-0.0023633877 y=-2.4386876;" datatype="xsd:string" id="meta18913" property="format" xsi:type="nex:LiteralMeta"/>
      </node>
      <node about="#node18914" id="node18914" label="0.997">
        <meta content=" fg=102 204 0 x=-0.037040442 y=-2.4874992;" datatype="xsd:string" id="meta18915" property="format" xsi:type="nex:LiteralMeta"/>
      </node>
      <node about="#node18916" id="node18916" label="0.984">
        <meta content=" fg=102 204 0 x=-0.06100547 y=-2.521204;" datatype="xsd:string" id="meta18917" property="format" xsi:type="nex:LiteralMeta"/>
      </node>
      <node about="#node18918" id="node18918">
        <meta content=" fg=102 204 0 x=-0.07539816 y=-2.5414374;" datatype="xsd:string" id="meta18919" property="format" xsi:type="nex:LiteralMeta"/>
      </node>
      <node about="#node18920" id="node18920" label="bna0053290">
        <meta content=" fg=102 204 0 x=-0.07539816 y=-2.5414374 ll=8;" datatype="xsd:string" id="meta18921" property="format" xsi:type="nex:LiteralMeta"/>
      </node>
      <node about="#node18922" id="node18922" label="bol0012172">
        <meta content=" fg=102 204 0 x=-0.07539816 y=-2.5414374 ll=8;" datatype="xsd:string" id="meta18923" property="format" xsi:type="nex:LiteralMeta"/>
      </node>
      <node about="#node18928" id="node18928" label="bra0005536">
        <meta content=" fg=102 204 0 x=-0.069643065 y=-2.5333624 ll=8;" datatype="xsd:string" id="meta18929" property="format" xsi:type="nex:LiteralMeta"/>
      </node>
      <node about="#node18934" id="node18934" label="1.000">
        <meta content=" fg=102 204 0 x=-0.091196544 y=-2.5638275;" datatype="xsd:string" id="meta18935" property="format" xsi:type="nex:LiteralMeta"/>
      </node>
      <node about="#node18936" id="node18936" label="bna0042123">
        <meta content=" fg=102 204 0 x=-0.1047958 y=-2.5829864 ll=8;" datatype="xsd:string" id="meta18937" property="format" xsi:type="nex:LiteralMeta"/>
      </node>
      <node about="#node18938" id="node18938" label="bra0013561">
        <meta content=" fg=102 204 0 x=-0.091196544 y=-2.5638275 ll=8;" datatype="xsd:string" id="meta18939" property="format" xsi:type="nex:LiteralMeta"/>
      </node>
      <node about="#node18948" id="node18948" label="1.000">
        <meta content=" fg=102 204 0 x=-0.07246294 y=-2.5376556;" datatype="xsd:string" id="meta18949" property="format" xsi:type="nex:LiteralMeta"/>
      </node>
      <node about="#node18950" id="node18950" label="bju0005535">
        <meta content=" fg=102 204 0 x=-0.07542539 y=-2.5418363 ll=8;" datatype="xsd:string" id="meta18951" property="format" xsi:type="nex:LiteralMeta"/>
      </node>
      <node about="#node18952" id="node18952" label="bra0003726">
        <meta content=" fg=102 204 0 x=-0.09520825 y=-2.5697815 ll=8;" datatype="xsd:string" id="meta18953" property="format" xsi:type="nex:LiteralMeta"/>
      </node>
      <node about="#node18962" id="node18962" label="0.997">
        <meta content=" fg=102 204 0 x=-0.025882585 y=-2.472024;" datatype="xsd:string" id="meta18963" property="format" xsi:type="nex:LiteralMeta"/>
      </node>
      <node about="#node18964" id="node18964" label="bna0077503">
        <meta content=" fg=102 204 0 x=-0.041048408 y=-2.4934628 ll=8;" datatype="xsd:string" id="meta18965" property="format" xsi:type="nex:LiteralMeta"/>
      </node>
      <node about="#node18966" id="node18966" label="bra0026440">
        <meta content=" fg=102 204 0 x=-0.036670055 y=-2.4872863 ll=8;" datatype="xsd:string" id="meta18967" property="format" xsi:type="nex:LiteralMeta"/>
      </node>
      <node about="#node18976" id="node18976" label="0.994">
        <meta content=" fg=102 204 0 x=-0.014849096 y=-2.4565666;" datatype="xsd:string" id="meta18977" property="format" xsi:type="nex:LiteralMeta"/>
      </node>
      <node about="#node18978" id="node18978" label="1.000">
        <meta content=" fg=102 204 0 x=-0.07632148 y=-2.5436516;" datatype="xsd:string" id="meta18979" property="format" xsi:type="nex:LiteralMeta"/>
      </node>
      <node about="#node18980" id="node18980" label="bna0071053">
        <meta content=" fg=102 204 0 x=-0.07812533 y=-2.5462058 ll=8;" datatype="xsd:string" id="meta18981" property="format" xsi:type="nex:LiteralMeta"/>
      </node>
      <node about="#node18982" id="node18982" label="bra0016368">
        <meta content=" fg=102 204 0 x=-0.07823672 y=-2.546366 ll=8;" datatype="xsd:string" id="meta18983" property="format" xsi:type="nex:LiteralMeta"/>
      </node>
      <node about="#node18988" id="node18988" label="0.999">
        <meta content=" fg=102 204 0 x=-0.051432427 y=-2.508481;" datatype="xsd:string" id="meta18989" property="format" xsi:type="nex:LiteralMeta"/>
      </node>
      <node about="#node18990" id="node18990" label="bna0003581">
        <meta content=" fg=102 204 0 x=-0.055333715 y=-2.514015 ll=8;" datatype="xsd:string" id="meta18991" property="format" xsi:type="nex:LiteralMeta"/>
      </node>
      <node about="#node18992" id="node18992" label="bra0039880">
        <meta content=" fg=102 204 0 x=-0.05314606 y=-2.5109138 ll=8;" datatype="xsd:string" id="meta18993" property="format" xsi:type="nex:LiteralMeta"/>
      </node>
      <node about="#node19006" id="node19006" label="0.691">
        <meta content=" fg=102 204 0 x=0.032266576 y=-2.389856;" datatype="xsd:string" id="meta19007" property="format" xsi:type="nex:LiteralMeta"/>
      </node>
      <node about="#node19008" id="node19008" label="tpa0005558">
        <meta content=" fg=102 204 0 x=-0.010620765 y=-2.4507947 ll=8;" datatype="xsd:string" id="meta19009" property="format" xsi:type="nex:LiteralMeta"/>
      </node>
      <node about="#node19010" id="node19010" label="sir0028155">
        <meta content=" fg=102 204 0 x=-0.024405198 y=-2.4704497 ll=8;" datatype="xsd:string" id="meta19011" property="format" xsi:type="nex:LiteralMeta"/>
      </node>
      <node about="#node19020" id="node19020" label="0.978">
        <meta content=" fg=102 204 0 x=0.054800574 y=-2.3583596;" datatype="xsd:string" id="meta19021" property="format" xsi:type="nex:LiteralMeta"/>
      </node>
      <node about="#node19022" id="node19022" label="0.999">
        <meta content=" fg=102 204 0 x=-0.002850639 y=-2.4404514;" datatype="xsd:string" id="meta19023" property="format" xsi:type="nex:LiteralMeta"/>
      </node>
      <node about="#node19024" id="node19024" label="sir0039753">
        <meta content=" fg=102 204 0 x=-0.030736038 y=-2.4801416 ll=8;" datatype="xsd:string" id="meta19025" property="format" xsi:type="nex:LiteralMeta"/>
      </node>
      <node about="#node19026" id="node19026" label="sir0039784">
        <meta content=" fg=102 204 0 x=-0.021621771 y=-2.4671917 ll=8;" datatype="xsd:string" id="meta19027" property="format" xsi:type="nex:LiteralMeta"/>
      </node>
      <node about="#node19032" id="node19032" label="sir0039785">
        <meta content=" fg=102 204 0 x=-0.012132575 y=-2.453791 ll=8;" datatype="xsd:string" id="meta19033" property="format" xsi:type="nex:LiteralMeta"/>
      </node>
      <node about="#node19046" id="node19046" label="0.577">
        <meta content=" fg=102 204 0 x=0.1113493 y=-2.2781591;" datatype="xsd:string" id="meta19047" property="format" xsi:type="nex:LiteralMeta"/>
      </node>
      <node about="#node19048" id="node19048" label="0.926">
        <meta content=" fg=102 204 0 x=0.10100814 y=-2.2930048;" datatype="xsd:string" id="meta19049" property="format" xsi:type="nex:LiteralMeta"/>
      </node>
      <node about="#node19050" id="node19050" label="0.824">
        <meta content=" fg=102 204 0 x=0.092680015 y=-2.304945;" datatype="xsd:string" id="meta19051" property="format" xsi:type="nex:LiteralMeta"/>
      </node>
      <node about="#node19052" id="node19052" label="0.444">
        <meta content=" fg=102 204 0 x=0.0880892 y=-2.3115244;" datatype="xsd:string" id="meta19053" property="format" xsi:type="nex:LiteralMeta"/>
      </node>
      <node about="#node19054" id="node19054" label="0.922">
        <meta content=" fg=102 204 0 x=0.07618987 y=-2.3285701;" datatype="xsd:string" id="meta19055" property="format" xsi:type="nex:LiteralMeta"/>
      </node>
      <node about="#node19056" id="node19056" label="0.856">
        <meta content=" fg=102 204 0 x=0.066263884 y=-2.342777;" datatype="xsd:string" id="meta19057" property="format" xsi:type="nex:LiteralMeta"/>
      </node>
      <node about="#node19058" id="node19058" label="0.883">
        <meta content=" fg=102 204 0 x=0.060095765 y=-2.3515978;" datatype="xsd:string" id="meta19059" property="format" xsi:type="nex:LiteralMeta"/>
      </node>
      <node about="#node19060" id="node19060" label="0.910">
        <meta content=" fg=102 204 0 x=0.053034216 y=-2.3616831;" datatype="xsd:string" id="meta19061" property="format" xsi:type="nex:LiteralMeta"/>
      </node>
      <node about="#node19062" id="node19062" label="0.248">
        <meta content=" fg=102 204 0 x=0.051157054 y=-2.364363;" datatype="xsd:string" id="meta19063" property="format" xsi:type="nex:LiteralMeta"/>
      </node>
      <node about="#node19064" id="node19064" label="bra0028280">
        <meta content=" fg=102 204 0 x=0.04548774 y=-2.3724532 ll=8;" datatype="xsd:string" id="meta19065" property="format" xsi:type="nex:LiteralMeta"/>
      </node>
      <node about="#node19066" id="node19066" label="bna0069816">
        <meta content=" fg=102 204 0 x=0.049279258 y=-2.367045 ll=8;" datatype="xsd:string" id="meta19067" property="format" xsi:type="nex:LiteralMeta"/>
      </node>
      <node about="#node19072" id="node19072" label="bju0022558">
        <meta content=" fg=102 204 0 x=0.053034212 y=-2.3616831 ll=8;" datatype="xsd:string" id="meta19073" property="format" xsi:type="nex:LiteralMeta"/>
      </node>
      <node about="#node19078" id="node19078" label="0.505">
        <meta content=" fg=102 204 0 x=0.055630837 y=-2.357991;" datatype="xsd:string" id="meta19079" property="format" xsi:type="nex:LiteralMeta"/>
      </node>
      <node about="#node19080" id="node19080">
        <meta content=" fg=102 204 0 x=0.03782022 y=-2.3834832;" datatype="xsd:string" id="meta19081" property="format" xsi:type="nex:LiteralMeta"/>
      </node>
      <node about="#node19082" id="node19082" label="bna0042588">
        <meta content=" fg=102 204 0 x=0.03782022 y=-2.3834832 ll=8;" datatype="xsd:string" id="meta19083" property="format" xsi:type="nex:LiteralMeta"/>
      </node>
      <node about="#node19084" id="node19084" label="bol0023135">
        <meta content=" fg=102 204 0 x=0.03782022 y=-2.3834832 ll=8;" datatype="xsd:string" id="meta19085" property="format" xsi:type="nex:LiteralMeta"/>
      </node>
      <node about="#node19090" id="node19090" label="rsa0052091">
        <meta content=" fg=102 204 0 x=-0.010543532 y=-2.4528272 ll=8;" datatype="xsd:string" id="meta19091" property="format" xsi:type="nex:LiteralMeta"/>
      </node>
      <node about="#node19100" id="node19100" label="0.949">
        <meta content=" fg=102 204 0 x=0.0531625 y=-2.361577;" datatype="xsd:string" id="meta19101" property="format" xsi:type="nex:LiteralMeta"/>
      </node>
      <node about="#node19102" id="node19102" label="bju0051246">
        <meta content=" fg=102 204 0 x=0.046066884 y=-2.3717546 ll=8;" datatype="xsd:string" id="meta19103" property="format" xsi:type="nex:LiteralMeta"/>
      </node>
      <node about="#node19104" id="node19104" label="bni0014876">
        <meta content=" fg=102 204 0 x=0.05056098 y=-2.3653119 ll=8;" datatype="xsd:string" id="meta19105" property="format" xsi:type="nex:LiteralMeta"/>
      </node>
      <node about="#node19114" id="node19114" label="0.994">
        <meta content=" fg=102 204 0 x=0.05422878 y=-2.360138;" datatype="xsd:string" id="meta19115" property="format" xsi:type="nex:LiteralMeta"/>
      </node>
      <node about="#node19116" id="node19116" label="bju0040292">
        <meta content=" fg=102 204 0 x=0.05238765 y=-2.3627832 ll=8;" datatype="xsd:string" id="meta19117" property="format" xsi:type="nex:LiteralMeta"/>
      </node>
      <node about="#node19118" id="node19118" label="bni0024857">
        <meta content=" fg=102 204 0 x=0.048409946 y=-2.3685057 ll=8;" datatype="xsd:string" id="meta19119" property="format" xsi:type="nex:LiteralMeta"/>
      </node>
      <node about="#node19128" id="node19128" label="sir0028156">
        <meta content=" fg=102 204 0 x=0.060079772 y=-2.3518379 ll=8;" datatype="xsd:string" id="meta19129" property="format" xsi:type="nex:LiteralMeta"/>
      </node>
      <node about="#node19134" id="node19134" label="tpa0005557">
        <meta content=" fg=102 204 0 x=0.04840257 y=-2.368728 ll=8;" datatype="xsd:string" id="meta19135" property="format" xsi:type="nex:LiteralMeta"/>
      </node>
      <node about="#node19140" id="node19140">
        <meta content=" fg=102 204 0 x=0.0807438 y=-2.3222463;" datatype="xsd:string" id="meta19141" property="format" xsi:type="nex:LiteralMeta"/>
      </node>
      <node about="#node19142" id="node19142" label="esa0019856">
        <meta content=" fg=102 204 0 x=0.0807438 y=-2.3222463 ll=8;" datatype="xsd:string" id="meta19143" property="format" xsi:type="nex:LiteralMeta"/>
      </node>
      <node about="#node19144" id="node19144" label="thl0019856">
        <meta content=" fg=102 204 0 x=0.0807438 y=-2.3222463 ll=8;" datatype="xsd:string" id="meta19145" property="format" xsi:type="nex:LiteralMeta"/>
      </node>
      <node about="#node19146" id="node19146" label="tsa0007856">
        <meta content=" fg=102 204 0 x=0.0807438 y=-2.3222463 ll=8;" datatype="xsd:string" id="meta19147" property="format" xsi:type="nex:LiteralMeta"/>
      </node>
      <node about="#node19158" id="node19158" label="0.901">
        <meta content=" fg=102 204 0 x=0.10373036 y=-2.2891817;" datatype="xsd:string" id="meta19159" property="format" xsi:type="nex:LiteralMeta"/>
      </node>
      <node about="#node19160" id="node19160" label="0.215">
        <meta content=" fg=102 204 0 x=0.09963707 y=-2.2951012;" datatype="xsd:string" id="meta19161" property="format" xsi:type="nex:LiteralMeta"/>
      </node>
      <node about="#node19162" id="node19162" label="bvl0019023">
        <meta content=" fg=102 204 0 x=0.08434174 y=-2.3172104 ll=8;" datatype="xsd:string" id="meta19163" property="format" xsi:type="nex:LiteralMeta"/>
      </node>
      <node about="#node19164" id="node19164" label="lal0025491">
        <meta content=" fg=102 204 0 x=0.052119453 y=-2.3638465 ll=8;" datatype="xsd:string" id="meta19165" property="format" xsi:type="nex:LiteralMeta"/>
      </node>
      <node about="#node19170" id="node19170" label="chi0036266">
        <meta content=" fg=102 204 0 x=0.09192773 y=-2.3062718 ll=8;" datatype="xsd:string" id="meta19171" property="format" xsi:type="nex:LiteralMeta"/>
      </node>
      <node about="#node19184" id="node19184" label="aal0016743">
        <meta content=" fg=102 204 0 x=0.06806995 y=-2.3413343 ll=8;" datatype="xsd:string" id="meta19185" property="format" xsi:type="nex:LiteralMeta"/>
      </node>
      <node about="#node19190" id="node19190" label="1.000">
        <meta content=" fg=102 204 0 x=0.08431053 y=-2.3185735;" datatype="xsd:string" id="meta19191" property="format" xsi:type="nex:LiteralMeta"/>
      </node>
      <node about="#node19192" id="node19192" label="aar0024591">
        <meta content=" fg=102 204 0 x=0.056130294 y=-2.3594484 ll=8;" datatype="xsd:string" id="meta19193" property="format" xsi:type="nex:LiteralMeta"/>
      </node>
      <node about="#node19194" id="node19194" label="aar0024602">
        <meta content=" fg=102 204 0 x=0.01707308 y=-2.4161842 ll=8;" datatype="xsd:string" id="meta19195" property="format" xsi:type="nex:LiteralMeta"/>
      </node>
      <node about="#node19204" id="node19204" label="tha0022014">
        <meta content=" fg=102 204 0 x=0.14524177 y=-2.2323458 ll=8;" datatype="xsd:string" id="meta19205" property="format" xsi:type="nex:LiteralMeta"/>
      </node>
      <node about="#node19214" id="node19214" label="lus0041591">
        <meta content=" fg=102 204 0 x=0.11268457 y=-2.294574 ll=8;" datatype="xsd:string" id="meta19215" property="format" xsi:type="nex:LiteralMeta"/>
      </node>
      <node about="#node19220" id="node19220" label="mol0005523">
        <meta content=" fg=102 204 0 x=0.2782697 y=-2.0575063 ll=8;" datatype="xsd:string" id="meta19221" property="format" xsi:type="nex:LiteralMeta"/>
      </node>
      <node about="#node19226" id="node19226" label="1.000">
        <meta content=" fg=102 204 0 x=0.3398726 y=-1.9722118;" datatype="xsd:string" id="meta19227" property="format" xsi:type="nex:LiteralMeta"/>
      </node>
      <node about="#node19228" id="node19228" label="hbr0028884">
        <meta content=" fg=102 204 0 x=0.31788206 y=-2.0042465 ll=8;" datatype="xsd:string" id="meta19229" property="format" xsi:type="nex:LiteralMeta"/>
      </node>
      <node about="#node19230" id="node19230" label="mes0012066">
        <meta content=" fg=102 204 0 x=0.30791083 y=-2.0188122 ll=8;" datatype="xsd:string" id="meta19231" property="format" xsi:type="nex:LiteralMeta"/>
      </node>
      <node about="#node19240" id="node19240" label="0.872">
        <meta content=" fg=102 204 0 x=0.449293 y=-1.8202484;" datatype="xsd:string" id="meta19241" property="format" xsi:type="nex:LiteralMeta"/>
      </node>
      <node about="#node19242" id="node19242" label="0.715">
        <meta content=" fg=102 204 0 x=0.4359799 y=-1.8404423;" datatype="xsd:string" id="meta19243" property="format" xsi:type="nex:LiteralMeta"/>
      </node>
      <node about="#node19244" id="node19244" label="0.915">
        <meta content=" fg=102 204 0 x=0.42169303 y=-1.8617846;" datatype="xsd:string" id="meta19245" property="format" xsi:type="nex:LiteralMeta"/>
      </node>
      <node about="#node19246" id="node19246" label="0.058">
        <meta content=" fg=102 204 0 x=0.41457024 y=-1.8724203;" datatype="xsd:string" id="meta19247" property="format" xsi:type="nex:LiteralMeta"/>
      </node>
      <node about="#node19248" id="node19248" label="0.886">
        <meta content=" fg=102 204 0 x=0.39407614 y=-1.9029155;" datatype="xsd:string" id="meta19249" property="format" xsi:type="nex:LiteralMeta"/>
      </node>
      <node about="#node19250" id="node19250" label="0.998">
        <meta content=" fg=102 204 0 x=0.34665397 y=-1.973357;" datatype="xsd:string" id="meta19251" property="format" xsi:type="nex:LiteralMeta"/>
      </node>
      <node about="#node19252" id="node19252" label="0.534">
        <meta content=" fg=102 204 0 x=0.33266672 y=-1.9941247;" datatype="xsd:string" id="meta19253" property="format" xsi:type="nex:LiteralMeta"/>
      </node>
      <node about="#node19254" id="node19254" label="0.769">
        <meta content=" fg=102 204 0 x=0.32053605 y=-2.012089;" datatype="xsd:string" id="meta19255" property="format" xsi:type="nex:LiteralMeta"/>
      </node>
      <node about="#node19256" id="node19256" label="0.646">
        <meta content=" fg=102 204 0 x=0.31507686 y=-2.0201385;" datatype="xsd:string" id="meta19257" property="format" xsi:type="nex:LiteralMeta"/>
      </node>
      <node about="#node19258" id="node19258" label="0.402">
        <meta content=" fg=102 204 0 x=0.30880827 y=-2.0293496;" datatype="xsd:string" id="meta19259" property="format" xsi:type="nex:LiteralMeta"/>
      </node>
      <node about="#node19260" id="node19260" label="1.000">
        <meta content=" fg=102 204 0 x=0.24944745 y=-2.11616;" datatype="xsd:string" id="meta19261" property="format" xsi:type="nex:LiteralMeta"/>
      </node>
      <node about="#node19262" id="node19262" label="0.837">
        <meta content=" fg=102 204 0 x=0.24533424 y=-2.1221726;" datatype="xsd:string" id="meta19263" property="format" xsi:type="nex:LiteralMeta"/>
      </node>
      <node about="#node19264" id="node19264" label="0.739">
        <meta content=" fg=102 204 0 x=0.24378343 y=-2.1244385;" datatype="xsd:string" id="meta19265" property="format" xsi:type="nex:LiteralMeta"/>
      </node>
      <node about="#node19266" id="node19266" label="0.870">
        <meta content=" fg=102 204 0 x=0.23946762 y=-2.130742;" datatype="xsd:string" id="meta19267" property="format" xsi:type="nex:LiteralMeta"/>
      </node>
      <node about="#node19268" id="node19268" label="0.798">
        <meta content=" fg=102 204 0 x=0.23762384 y=-2.1334336;" datatype="xsd:string" id="meta19269" property="format" xsi:type="nex:LiteralMeta"/>
      </node>
      <node about="#node19270" id="node19270" label="pdo0091443">
        <meta content=" fg=102 204 0 x=0.23390651 y=-2.1388583 ll=8;" datatype="xsd:string" id="meta19271" property="format" xsi:type="nex:LiteralMeta"/>
      </node>
      <node about="#node19272" id="node19272" label="pdo0103731">
        <meta content=" fg=102 204 0 x=0.23762384 y=-2.1334336 ll=8;" datatype="xsd:string" id="meta19273" property="format" xsi:type="nex:LiteralMeta"/>
      </node>
      <node about="#node19278" id="node19278" label="pdo0062110">
        <meta content=" fg=102 204 0 x=0.23761448 y=-2.1334507 ll=8;" datatype="xsd:string" id="meta19279" property="format" xsi:type="nex:LiteralMeta"/>
      </node>
      <node about="#node19284" id="node19284" label="pdu0019170">
        <meta content=" fg=102 204 0 x=0.23660757 y=-2.1349373 ll=8;" datatype="xsd:string" id="meta19285" property="format" xsi:type="nex:LiteralMeta"/>
      </node>
      <node about="#node19290" id="node19290" label="ppe0027544">
        <meta content=" fg=102 204 0 x=0.2434952 y=-2.1248655 ll=8;" datatype="xsd:string" id="meta19291" property="format" xsi:type="nex:LiteralMeta"/>
      </node>
      <node about="#node19296" id="node19296" label="pav0003836">
        <meta content=" fg=102 204 0 x=0.24795745 y=-2.1183438 ll=8;" datatype="xsd:string" id="meta19297" property="format" xsi:type="nex:LiteralMeta"/>
      </node>
      <node about="#node19302" id="node19302" label="0.982">
        <meta content=" fg=102 204 0 x=0.28345606 y=-2.0666988;" datatype="xsd:string" id="meta19303" property="format" xsi:type="nex:LiteralMeta"/>
      </node>
      <node about="#node19304" id="node19304" label="1.000">
        <meta content=" fg=102 204 0 x=0.2453585 y=-2.122752;" datatype="xsd:string" id="meta19305" property="format" xsi:type="nex:LiteralMeta"/>
      </node>
      <node about="#node19306" id="node19306" label="0.529">
        <meta content=" fg=102 204 0 x=0.24184431 y=-2.1279178;" datatype="xsd:string" id="meta19307" property="format" xsi:type="nex:LiteralMeta"/>
      </node>
      <node about="#node19308" id="node19308" label="0.894">
        <meta content=" fg=102 204 0 x=0.23651847 y=-2.135737;" datatype="xsd:string" id="meta19309" property="format" xsi:type="nex:LiteralMeta"/>
      </node>
      <node about="#node19310" id="node19310" label="0.902">
        <meta content=" fg=102 204 0 x=0.232822 y=-2.1411614;" datatype="xsd:string" id="meta19311" property="format" xsi:type="nex:LiteralMeta"/>
      </node>
      <node about="#node19312" id="node19312" label="pdo0075445">
        <meta content=" fg=102 204 0 x=0.22914018 y=-2.146562 ll=8;" datatype="xsd:string" id="meta19313" property="format" xsi:type="nex:LiteralMeta"/>
      </node>
      <node about="#node19314" id="node19314" label="pdo0103732">
        <meta content=" fg=102 204 0 x=0.232822 y=-2.1411614 ll=8;" datatype="xsd:string" id="meta19315" property="format" xsi:type="nex:LiteralMeta"/>
      </node>
      <node about="#node19320" id="node19320" label="pdo0091444">
        <meta content=" fg=102 204 0 x=0.23283087 y=-2.1411555 ll=8;" datatype="xsd:string" id="meta19321" property="format" xsi:type="nex:LiteralMeta"/>
      </node>
      <node about="#node19326" id="node19326" label="0.731">
        <meta content=" fg=102 204 0 x=0.23939072 y=-2.1315293;" datatype="xsd:string" id="meta19327" property="format" xsi:type="nex:LiteralMeta"/>
      </node>
      <node about="#node19328" id="node19328" label="0.840">
        <meta content=" fg=102 204 0 x=0.23236197 y=-2.1418707;" datatype="xsd:string" id="meta19329" property="format" xsi:type="nex:LiteralMeta"/>
      </node>
      <node about="#node19330" id="node19330" label="ppe0028544">
        <meta content=" fg=102 204 0 x=0.23236196 y=-2.1418707 ll=8;" datatype="xsd:string" id="meta19331" property="format" xsi:type="nex:LiteralMeta"/>
      </node>
      <node about="#node19332" id="node19332" label="ppe0028545">
        <meta content=" fg=102 204 0 x=0.23236196 y=-2.1418707 ll=8;" datatype="xsd:string" id="meta19333" property="format" xsi:type="nex:LiteralMeta"/>
      </node>
      <node about="#node19338" id="node19338" label="pdu0009465">
        <meta content=" fg=102 204 0 x=0.21404979 y=-2.168862 ll=8;" datatype="xsd:string" id="meta19339" property="format" xsi:type="nex:LiteralMeta"/>
      </node>
      <node about="#node19348" id="node19348" label="0.871">
        <meta content=" fg=102 204 0 x=0.23943865 y=-2.1314845;" datatype="xsd:string" id="meta19349" property="format" xsi:type="nex:LiteralMeta"/>
      </node>
      <node about="#node19350" id="node19350" label="cye0043782">
        <meta content=" fg=102 204 0 x=0.23206893 y=-2.1423512 ll=8;" datatype="xsd:string" id="meta19351" property="format" xsi:type="nex:LiteralMeta"/>
      </node>
      <node about="#node19352" id="node19352" label="pav0003835">
        <meta content=" fg=102 204 0 x=0.23209639 y=-2.14232 ll=8;" datatype="xsd:string" id="meta19353" property="format" xsi:type="nex:LiteralMeta"/>
      </node>
      <node about="#node19362" id="node19362" label="1.000">
        <meta content=" fg=102 204 0 x=0.22378115 y=-2.1549184;" datatype="xsd:string" id="meta19363" property="format" xsi:type="nex:LiteralMeta"/>
      </node>
      <node about="#node19364" id="node19364" label="0.891">
        <meta content=" fg=102 204 0 x=0.2162057 y=-2.1661124;" datatype="xsd:string" id="meta19365" property="format" xsi:type="nex:LiteralMeta"/>
      </node>
      <node about="#node19366" id="node19366" label="pbe0035216">
        <meta content=" fg=102 204 0 x=0.2072444 y=-2.179349 ll=8;" datatype="xsd:string" id="meta19367" property="format" xsi:type="nex:LiteralMeta"/>
      </node>
      <node about="#node19368" id="node19368" label="pbr0043316">
        <meta content=" fg=102 204 0 x=0.21011701 y=-2.1751137 ll=8;" datatype="xsd:string" id="meta19369" property="format" xsi:type="nex:LiteralMeta"/>
      </node>
      <node about="#node19374" id="node19374" label="mba0013777">
        <meta content=" fg=102 204 0 x=0.20262535 y=-2.186221 ll=8;" datatype="xsd:string" id="meta19375" property="format" xsi:type="nex:LiteralMeta"/>
      </node>
      <node about="#node19388" id="node19388" label="0.727">
        <meta content=" fg=102 204 0 x=0.29797646 y=-2.0455396;" datatype="xsd:string" id="meta19389" property="format" xsi:type="nex:LiteralMeta"/>
      </node>
      <node about="#node19390" id="node19390" label="1.000">
        <meta content=" fg=102 204 0 x=0.21528974 y=-2.1681504;" datatype="xsd:string" id="meta19391" property="format" xsi:type="nex:LiteralMeta"/>
      </node>
      <node about="#node19392" id="node19392" label="0.518">
        <meta content=" fg=102 204 0 x=0.21040833 y=-2.1753855;" datatype="xsd:string" id="meta19393" property="format" xsi:type="nex:LiteralMeta"/>
      </node>
      <node about="#node19394" id="node19394" label="0.990">
        <meta content=" fg=102 204 0 x=0.19388567 y=-2.1998646;" datatype="xsd:string" id="meta19395" property="format" xsi:type="nex:LiteralMeta"/>
      </node>
      <node about="#node19396" id="node19396" label="pdo0062109">
        <meta content=" fg=102 204 0 x=0.18835466 y=-2.2080555 ll=8;" datatype="xsd:string" id="meta19397" property="format" xsi:type="nex:LiteralMeta"/>
      </node>
      <node about="#node19398" id="node19398" label="pdo0075447">
        <meta content=" fg=102 204 0 x=0.19204956 y=-2.202586 ll=8;" datatype="xsd:string" id="meta19399" property="format" xsi:type="nex:LiteralMeta"/>
      </node>
      <node about="#node19404" id="node19404" label="pav0003837">
        <meta content=" fg=102 204 0 x=0.19876407 y=-2.1926594 ll=8;" datatype="xsd:string" id="meta19405" property="format" xsi:type="nex:LiteralMeta"/>
      </node>
      <node about="#node19410" id="node19410" label="cye0043785">
        <meta content=" fg=102 204 0 x=0.19726212 y=-2.1949172 ll=8;" datatype="xsd:string" id="meta19411" property="format" xsi:type="nex:LiteralMeta"/>
      </node>
      <node about="#node19416" id="node19416" label="1.000">
        <meta content=" fg=102 204 0 x=0.20378503 y=-2.1856964;" datatype="xsd:string" id="meta19417" property="format" xsi:type="nex:LiteralMeta"/>
      </node>
      <node about="#node19418" id="node19418">
        <meta content=" fg=102 204 0 x=0.19780518 y=-2.1945865;" datatype="xsd:string" id="meta19419" property="format" xsi:type="nex:LiteralMeta"/>
      </node>
      <node about="#node19420" id="node19420" label="pdo0075443">
        <meta content=" fg=102 204 0 x=0.19780518 y=-2.1945865 ll=8;" datatype="xsd:string" id="meta19421" property="format" xsi:type="nex:LiteralMeta"/>
      </node>
      <node about="#node19422" id="node19422" label="pdo0075444">
        <meta content=" fg=102 204 0 x=0.19780518 y=-2.1945865 ll=8;" datatype="xsd:string" id="meta19423" property="format" xsi:type="nex:LiteralMeta"/>
      </node>
      <node about="#node19428" id="node19428" label="0.918">
        <meta content=" fg=102 204 0 x=0.19536212 y=-2.1982405;" datatype="xsd:string" id="meta19429" property="format" xsi:type="nex:LiteralMeta"/>
      </node>
      <node about="#node19430" id="node19430" label="pdu0018392">
        <meta content=" fg=102 204 0 x=0.18996617 y=-2.206273 ll=8;" datatype="xsd:string" id="meta19431" property="format" xsi:type="nex:LiteralMeta"/>
      </node>
      <node about="#node19432" id="node19432" label="ppe0026796">
        <meta content=" fg=102 204 0 x=0.19358045 y=-2.200895 ll=8;" datatype="xsd:string" id="meta19433" property="format" xsi:type="nex:LiteralMeta"/>
      </node>
      <node about="#node19450" id="node19450" label="0.623">
        <meta content=" fg=102 204 0 x=0.30844706 y=-2.0301874;" datatype="xsd:string" id="meta19451" property="format" xsi:type="nex:LiteralMeta"/>
      </node>
      <node about="#node19452" id="node19452" label="0.946">
        <meta content=" fg=102 204 0 x=0.28672877 y=-2.0626876;" datatype="xsd:string" id="meta19453" property="format" xsi:type="nex:LiteralMeta"/>
      </node>
      <node about="#node19454" id="node19454" label="0.929">
        <meta content=" fg=102 204 0 x=0.25425375 y=-2.111221;" datatype="xsd:string" id="meta19455" property="format" xsi:type="nex:LiteralMeta"/>
      </node>
      <node about="#node19456" id="node19456" label="0.494">
        <meta content=" fg=102 204 0 x=0.22538951 y=-2.1543207;" datatype="xsd:string" id="meta19457" property="format" xsi:type="nex:LiteralMeta"/>
      </node>
      <node about="#node19458" id="node19458" label="1.000">
        <meta content=" fg=102 204 0 x=0.1579223 y=-2.2549744;" datatype="xsd:string" id="meta19459" property="format" xsi:type="nex:LiteralMeta"/>
      </node>
      <node about="#node19460" id="node19460" label="fnu0051209">
        <meta content=" fg=102 204 0 x=0.15483694 y=-2.2595754 ll=8;" datatype="xsd:string" id="meta19461" property="format" xsi:type="nex:LiteralMeta"/>
      </node>
      <node about="#node19462" id="node19462" label="fve0017430">
        <meta content=" fg=102 204 0 x=0.1552749 y=-2.2589257 ll=8;" datatype="xsd:string" id="meta19463" property="format" xsi:type="nex:LiteralMeta"/>
      </node>
      <node about="#node19468" id="node19468" label="0.999">
        <meta content=" fg=102 204 0 x=0.15047018 y=-2.2662868;" datatype="xsd:string" id="meta19469" property="format" xsi:type="nex:LiteralMeta"/>
      </node>
      <node about="#node19470" id="node19470" label="fii0051996">
        <meta content=" fg=102 204 0 x=0.14571325 y=-2.273393 ll=8;" datatype="xsd:string" id="meta19471" property="format" xsi:type="nex:LiteralMeta"/>
      </node>
      <node about="#node19472" id="node19472" label="fni0037227">
        <meta content=" fg=102 204 0 x=0.14409418 y=-2.2758198 ll=8;" datatype="xsd:string" id="meta19473" property="format" xsi:type="nex:LiteralMeta"/>
      </node>
      <node about="#node19482" id="node19482" label="1.000">
        <meta content=" fg=102 204 0 x=0.17945674 y=-2.2231994;" datatype="xsd:string" id="meta19483" property="format" xsi:type="nex:LiteralMeta"/>
      </node>
      <node about="#node19484" id="node19484" label="fnu0002565">
        <meta content=" fg=102 204 0 x=0.17945673 y=-2.2231994 ll=8;" datatype="xsd:string" id="meta19485" property="format" xsi:type="nex:LiteralMeta"/>
      </node>
      <node about="#node19486" id="node19486" label="fve0013280">
        <meta content=" fg=102 204 0 x=0.17403978 y=-2.2313125 ll=8;" datatype="xsd:string" id="meta19487" property="format" xsi:type="nex:LiteralMeta"/>
      </node>
      <node about="#node19496" id="node19496" label="0.975">
        <meta content=" fg=102 204 0 x=0.25300562 y=-2.1132846;" datatype="xsd:string" id="meta19497" property="format" xsi:type="nex:LiteralMeta"/>
      </node>
      <node about="#node19498" id="node19498" label="0.987">
        <meta content=" fg=102 204 0 x=0.20507005 y=-2.185174;" datatype="xsd:string" id="meta19499" property="format" xsi:type="nex:LiteralMeta"/>
      </node>
      <node about="#node19500" id="node19500" label="pav0003839">
        <meta content=" fg=102 204 0 x=0.18344757 y=-2.2175872 ll=8;" datatype="xsd:string" id="meta19501" property="format" xsi:type="nex:LiteralMeta"/>
      </node>
      <node about="#node19502" id="node19502" label="ppe0030107">
        <meta content=" fg=102 204 0 x=0.12647454 y=-2.3030958 ll=8;" datatype="xsd:string" id="meta19503" property="format" xsi:type="nex:LiteralMeta"/>
      </node>
      <node about="#node19508" id="node19508" label="pbe0032622">
        <meta content=" fg=102 204 0 x=0.13251899 y=-2.2942162 ll=8;" datatype="xsd:string" id="meta19509" property="format" xsi:type="nex:LiteralMeta"/>
      </node>
      <node about="#node19518" id="node19518" label="rch0022179">
        <meta content=" fg=102 204 0 x=0.19429693 y=-2.2017534 ll=8;" datatype="xsd:string" id="meta19519" property="format" xsi:type="nex:LiteralMeta"/>
      </node>
      <node about="#node19528" id="node19528" label="1.000">
        <meta content=" fg=102 204 0 x=0.26915652 y=-2.089872;" datatype="xsd:string" id="meta19529" property="format" xsi:type="nex:LiteralMeta"/>
      </node>
      <node about="#node19530" id="node19530" label="0.353">
        <meta content=" fg=102 204 0 x=0.26457885 y=-2.09677;" datatype="xsd:string" id="meta19531" property="format" xsi:type="nex:LiteralMeta"/>
      </node>
      <node about="#node19532" id="node19532" label="0.894">
        <meta content=" fg=102 204 0 x=0.25819618 y=-2.106384;" datatype="xsd:string" id="meta19533" property="format" xsi:type="nex:LiteralMeta"/>
      </node>
      <node about="#node19534" id="node19534">
        <meta content=" fg=102 204 0 x=0.25819618 y=-2.106384;" datatype="xsd:string" id="meta19535" property="format" xsi:type="nex:LiteralMeta"/>
      </node>
      <node about="#node19536" id="node19536" label="pdo0091445">
        <meta content=" fg=102 204 0 x=0.25819618 y=-2.106384 ll=8;" datatype="xsd:string" id="meta19537" property="format" xsi:type="nex:LiteralMeta"/>
      </node>
      <node about="#node19538" id="node19538" label="pdo0091446">
        <meta content=" fg=102 204 0 x=0.25819618 y=-2.106384 ll=8;" datatype="xsd:string" id="meta19539" property="format" xsi:type="nex:LiteralMeta"/>
      </node>
      <node about="#node19544" id="node19544" label="0.855">
        <meta content=" fg=102 204 0 x=0.25457823 y=-2.1118386;" datatype="xsd:string" id="meta19545" property="format" xsi:type="nex:LiteralMeta"/>
      </node>
      <node about="#node19546" id="node19546" label="pdo0075438">
        <meta content=" fg=102 204 0 x=0.2527665 y=-2.1145687 ll=8;" datatype="xsd:string" id="meta19547" property="format" xsi:type="nex:LiteralMeta"/>
      </node>
      <node about="#node19548" id="node19548" label="pdo0062111">
        <meta content=" fg=102 204 0 x=0.24360806 y=-2.128384 ll=8;" datatype="xsd:string" id="meta19549" property="format" xsi:type="nex:LiteralMeta"/>
      </node>
      <node about="#node19558" id="node19558" label="cye0090164">
        <meta content=" fg=102 204 0 x=0.24553682 y=-2.1255152 ll=8;" datatype="xsd:string" id="meta19559" property="format" xsi:type="nex:LiteralMeta"/>
      </node>
      <node about="#node19564" id="node19564" label="ppe0027067">
        <meta content=" fg=102 204 0 x=0.2540253 y=-2.1127334 ll=8;" datatype="xsd:string" id="meta19565" property="format" xsi:type="nex:LiteralMeta"/>
      </node>
      <node about="#node19574" id="node19574" label="fve0012347">
        <meta content=" fg=102 204 0 x=0.26287147 y=-2.1000535 ll=8;" datatype="xsd:string" id="meta19575" property="format" xsi:type="nex:LiteralMeta"/>
      </node>
      <node about="#node19580" id="node19580" label="0.480">
        <meta content=" fg=102 204 0 x=0.3616244 y=-1.9520968;" datatype="xsd:string" id="meta19581" property="format" xsi:type="nex:LiteralMeta"/>
      </node>
      <node about="#node19582" id="node19582" label="0.996">
        <meta content=" fg=102 204 0 x=0.304434 y=-2.0387323;" datatype="xsd:string" id="meta19583" property="format" xsi:type="nex:LiteralMeta"/>
      </node>
      <node about="#node19584" id="node19584" label="0.999">
        <meta content=" fg=102 204 0 x=0.24014714 y=-2.1360753;" datatype="xsd:string" id="meta19585" property="format" xsi:type="nex:LiteralMeta"/>
      </node>
      <node about="#node19586" id="node19586" label="mno0022576">
        <meta content=" fg=102 204 0 x=0.23309603 y=-2.1467474 ll=8;" datatype="xsd:string" id="meta19587" property="format" xsi:type="nex:LiteralMeta"/>
      </node>
      <node about="#node19588" id="node19588" label="mno0022579">
        <meta content=" fg=102 204 0 x=0.21863495 y=-2.168663 ll=8;" datatype="xsd:string" id="meta19589" property="format" xsi:type="nex:LiteralMeta"/>
      </node>
      <node about="#node19594" id="node19594" label="aca0022137">
        <meta content=" fg=102 204 0 x=0.2292001 y=-2.1528008 ll=8;" datatype="xsd:string" id="meta19595" property="format" xsi:type="nex:LiteralMeta"/>
      </node>
      <node about="#node19600" id="node19600" label="cas0015700">
        <meta content=" fg=102 204 0 x=0.20241238 y=-2.1937037 ll=8;" datatype="xsd:string" id="meta19601" property="format" xsi:type="nex:LiteralMeta"/>
      </node>
      <node about="#node19610" id="node19610" label="0.743">
        <meta content=" fg=102 204 0 x=0.39791447 y=-1.8977957;" datatype="xsd:string" id="meta19611" property="format" xsi:type="nex:LiteralMeta"/>
      </node>
      <node about="#node19612" id="node19612" label="0.737">
        <meta content=" fg=102 204 0 x=0.38136005 y=-1.9229834;" datatype="xsd:string" id="meta19613" property="format" xsi:type="nex:LiteralMeta"/>
      </node>
      <node about="#node19614" id="node19614" label="0.874">
        <meta content=" fg=102 204 0 x=0.3549198 y=-1.9631773;" datatype="xsd:string" id="meta19615" property="format" xsi:type="nex:LiteralMeta"/>
      </node>
      <node about="#node19616" id="node19616" label="0.998">
        <meta content=" fg=102 204 0 x=0.2974255 y=-2.0505407;" datatype="xsd:string" id="meta19617" property="format" xsi:type="nex:LiteralMeta"/>
      </node>
      <node about="#node19618" id="node19618" label="zju0001649">
        <meta content=" fg=102 204 0 x=0.28047162 y=-2.076291 ll=8;" datatype="xsd:string" id="meta19619" property="format" xsi:type="nex:LiteralMeta"/>
      </node>
      <node about="#node19620" id="node19620" label="zju0029324">
        <meta content=" fg=102 204 0 x=0.2760167 y=-2.0830858 ll=8;" datatype="xsd:string" id="meta19621" property="format" xsi:type="nex:LiteralMeta"/>
      </node>
      <node about="#node19626" id="node19626" label="zju0029351">
        <meta content=" fg=102 204 0 x=0.26651812 y=-2.0976818 ll=8;" datatype="xsd:string" id="meta19627" property="format" xsi:type="nex:LiteralMeta"/>
      </node>
      <node about="#node19632" id="node19632" label="0.948">
        <meta content=" fg=102 204 0 x=0.35467467 y=-1.963639;" datatype="xsd:string" id="meta19633" property="format" xsi:type="nex:LiteralMeta"/>
      </node>
      <node about="#node19634" id="node19634" label="zju0029341">
        <meta content=" fg=102 204 0 x=0.24224307 y=-2.1348555 ll=8;" datatype="xsd:string" id="meta19635" property="format" xsi:type="nex:LiteralMeta"/>
      </node>
      <node about="#node19636" id="node19636" label="zju0029357">
        <meta content=" fg=102 204 0 x=0.21171832 y=-2.1815312 ll=8;" datatype="xsd:string" id="meta19637" property="format" xsi:type="nex:LiteralMeta"/>
      </node>
      <node about="#node19646" id="node19646" label="1.000">
        <meta content=" fg=102 204 0 x=0.23051439 y=-2.153393;" datatype="xsd:string" id="meta19647" property="format" xsi:type="nex:LiteralMeta"/>
      </node>
      <node about="#node19648" id="node19648" label="0.975">
        <meta content=" fg=102 204 0 x=0.20369819 y=-2.19432;" datatype="xsd:string" id="meta19649" property="format" xsi:type="nex:LiteralMeta"/>
      </node>
      <node about="#node19650" id="node19650" label="cas0005429">
        <meta content=" fg=102 204 0 x=0.18141969 y=-2.2283063 ll=8;" datatype="xsd:string" id="meta19651" property="format" xsi:type="nex:LiteralMeta"/>
      </node>
      <node about="#node19652" id="node19652" label="cas0020225">
        <meta content=" fg=102 204 0 x=0.19513553 y=-2.207394 ll=8;" datatype="xsd:string" id="meta19653" property="format" xsi:type="nex:LiteralMeta"/>
      </node>
      <node about="#node19658" id="node19658" label="cas0020776">
        <meta content=" fg=102 204 0 x=0.20127487 y=-2.1980772 ll=8;" datatype="xsd:string" id="meta19659" property="format" xsi:type="nex:LiteralMeta"/>
      </node>
      <node about="#node19672" id="node19672" label="aca0004109">
        <meta content=" fg=102 204 0 x=0.27205282 y=-2.090667 ll=8;" datatype="xsd:string" id="meta19673" property="format" xsi:type="nex:LiteralMeta"/>
      </node>
      <node about="#node19678" id="node19678" label="0.995">
        <meta content=" fg=102 204 0 x=0.39492008 y=-1.9042505;" datatype="xsd:string" id="meta19679" property="format" xsi:type="nex:LiteralMeta"/>
      </node>
      <node about="#node19680" id="node19680" label="0.970">
        <meta content=" fg=102 204 0 x=0.36965913 y=-1.9432474;" datatype="xsd:string" id="meta19681" property="format" xsi:type="nex:LiteralMeta"/>
      </node>
      <node about="#node19682" id="node19682" label="0.825">
        <meta content=" fg=102 204 0 x=0.34938025 y=-1.9744842;" datatype="xsd:string" id="meta19683" property="format" xsi:type="nex:LiteralMeta"/>
      </node>
      <node about="#node19684" id="node19684" label="0.994">
        <meta content=" fg=102 204 0 x=0.3149679 y=-2.0274684;" datatype="xsd:string" id="meta19685" property="format" xsi:type="nex:LiteralMeta"/>
      </node>
      <node about="#node19686" id="node19686" label="0.754">
        <meta content=" fg=102 204 0 x=0.3128298 y=-2.030756;" datatype="xsd:string" id="meta19687" property="format" xsi:type="nex:LiteralMeta"/>
      </node>
      <node about="#node19688" id="node19688" label="0.768">
        <meta content=" fg=102 204 0 x=0.31103256 y=-2.0335171;" datatype="xsd:string" id="meta19689" property="format" xsi:type="nex:LiteralMeta"/>
      </node>
      <node about="#node19690" id="node19690" label="0.754">
        <meta content=" fg=102 204 0 x=0.30924097 y=-2.0362685;" datatype="xsd:string" id="meta19691" property="format" xsi:type="nex:LiteralMeta"/>
      </node>
      <node about="#node19692" id="node19692" label="0.828">
        <meta content=" fg=102 204 0 x=0.30924097 y=-2.0362685;" datatype="xsd:string" id="meta19693" property="format" xsi:type="nex:LiteralMeta"/>
      </node>
      <node about="#node19694" id="node19694" label="0.412">
        <meta content=" fg=102 204 0 x=0.30744317 y=-2.039023;" datatype="xsd:string" id="meta19695" property="format" xsi:type="nex:LiteralMeta"/>
      </node>
      <node about="#node19696" id="node19696" label="0.996">
        <meta content=" fg=102 204 0 x=0.29471257 y=-2.0585208;" datatype="xsd:string" id="meta19697" property="format" xsi:type="nex:LiteralMeta"/>
      </node>
      <node about="#node19698" id="node19698" label="pdo0075437">
        <meta content=" fg=102 204 0 x=0.2929146 y=-2.0612733 ll=8;" datatype="xsd:string" id="meta19699" property="format" xsi:type="nex:LiteralMeta"/>
      </node>
      <node about="#node19700" id="node19700" label="pdo0075440">
        <meta content=" fg=102 204 0 x=0.29471257 y=-2.0585208 ll=8;" datatype="xsd:string" id="meta19701" property="format" xsi:type="nex:LiteralMeta"/>
      </node>
      <node about="#node19706" id="node19706" label="pdo0075442">
        <meta content=" fg=102 204 0 x=0.30022752 y=-2.050089 ll=8;" datatype="xsd:string" id="meta19707" property="format" xsi:type="nex:LiteralMeta"/>
      </node>
      <node about="#node19712" id="node19712" label="pdo0075435">
        <meta content=" fg=102 204 0 x=0.2983918 y=-2.0529213 ll=8;" datatype="xsd:string" id="meta19713" property="format" xsi:type="nex:LiteralMeta"/>
      </node>
      <node about="#node19718" id="node19718" label="0.000">
        <meta content=" fg=102 204 0 x=0.30924097 y=-2.0362685;" datatype="xsd:string" id="meta19719" property="format" xsi:type="nex:LiteralMeta"/>
      </node>
      <node about="#node19720" id="node19720" label="0.000">
        <meta content=" fg=102 204 0 x=0.30924094 y=-2.0362685;" datatype="xsd:string" id="meta19721" property="format" xsi:type="nex:LiteralMeta"/>
      </node>
      <node about="#node19722" id="node19722" label="0.000">
        <meta content=" fg=102 204 0 x=0.30924094 y=-2.0362685;" datatype="xsd:string" id="meta19723" property="format" xsi:type="nex:LiteralMeta"/>
      </node>
      <node about="#node19724" id="node19724" label="pdo0091447">
        <meta content=" fg=102 204 0 x=0.30744588 y=-2.039026 ll=8;" datatype="xsd:string" id="meta19725" property="format" xsi:type="nex:LiteralMeta"/>
      </node>
      <node about="#node19726" id="node19726" label="pdo0091449">
        <meta content=" fg=102 204 0 x=0.30745158 y=-2.0390198 ll=8;" datatype="xsd:string" id="meta19727" property="format" xsi:type="nex:LiteralMeta"/>
      </node>
      <node about="#node19732" id="node19732" label="pdo0062112">
        <meta content=" fg=102 204 0 x=0.30924094 y=-2.0362685 ll=8;" datatype="xsd:string" id="meta19733" property="format" xsi:type="nex:LiteralMeta"/>
      </node>
      <node about="#node19738" id="node19738" label="pdo0062114">
        <meta content=" fg=102 204 0 x=0.3020411 y=-2.0473588 ll=8;" datatype="xsd:string" id="meta19739" property="format" xsi:type="nex:LiteralMeta"/>
      </node>
      <node about="#node19748" id="node19748" label="pmu0019391">
        <meta content=" fg=102 204 0 x=0.30027595 y=-2.0501008 ll=8;" datatype="xsd:string" id="meta19749" property="format" xsi:type="nex:LiteralMeta"/>
      </node>
      <node about="#node19754" id="node19754" label="0.895">
        <meta content=" fg=102 204 0 x=0.3092629 y=-2.0362625;" datatype="xsd:string" id="meta19755" property="format" xsi:type="nex:LiteralMeta"/>
      </node>
      <node about="#node19756" id="node19756" label="pdu0008101">
        <meta content=" fg=102 204 0 x=0.3074766 y=-2.0390189 ll=8;" datatype="xsd:string" id="meta19757" property="format" xsi:type="nex:LiteralMeta"/>
      </node>
      <node about="#node19758" id="node19758" label="ppe0027522">
        <meta content=" fg=102 204 0 x=0.3074808 y=-2.0390148 ll=8;" datatype="xsd:string" id="meta19759" property="format" xsi:type="nex:LiteralMeta"/>
      </node>
      <node about="#node19768" id="node19768" label="0.809">
        <meta content=" fg=102 204 0 x=0.31171674 y=-2.0324986;" datatype="xsd:string" id="meta19769" property="format" xsi:type="nex:LiteralMeta"/>
      </node>
      <node about="#node19770" id="node19770" label="0.765">
        <meta content=" fg=102 204 0 x=0.30997202 y=-2.0351968;" datatype="xsd:string" id="meta19771" property="format" xsi:type="nex:LiteralMeta"/>
      </node>
      <node about="#node19772" id="node19772" label="pav0003828">
        <meta content=" fg=102 204 0 x=0.30641332 y=-2.0406978 ll=8;" datatype="xsd:string" id="meta19773" property="format" xsi:type="nex:LiteralMeta"/>
      </node>
      <node about="#node19774" id="node19774" label="cye0090162">
        <meta content=" fg=102 204 0 x=0.29361498 y=-2.060504 ll=8;" datatype="xsd:string" id="meta19775" property="format" xsi:type="nex:LiteralMeta"/>
      </node>
      <node about="#node19780" id="node19780" label="pav0003830">
        <meta content=" fg=102 204 0 x=0.30087915 y=-2.049281 ll=8;" datatype="xsd:string" id="meta19781" property="format" xsi:type="nex:LiteralMeta"/>
      </node>
      <node about="#node19790" id="node19790" label="pbe0022157">
        <meta content=" fg=102 204 0 x=0.28264412 y=-2.0779192 ll=8;" datatype="xsd:string" id="meta19791" property="format" xsi:type="nex:LiteralMeta"/>
      </node>
      <node about="#node19796" id="node19796" label="1.000">
        <meta content=" fg=102 204 0 x=0.31795076 y=-2.0236037;" datatype="xsd:string" id="meta19797" property="format" xsi:type="nex:LiteralMeta"/>
      </node>
      <node about="#node19798" id="node19798" label="0.982">
        <meta content=" fg=102 204 0 x=0.2956895 y=-2.058183;" datatype="xsd:string" id="meta19799" property="format" xsi:type="nex:LiteralMeta"/>
      </node>
      <node about="#node19800" id="node19800" label="0.922">
        <meta content=" fg=102 204 0 x=0.2895892 y=-2.0676506;" datatype="xsd:string" id="meta19801" property="format" xsi:type="nex:LiteralMeta"/>
      </node>
      <node about="#node19802" id="node19802" label="mba0009972">
        <meta content=" fg=102 204 0 x=0.2860933 y=-2.0730736 ll=8;" datatype="xsd:string" id="meta19803" property="format" xsi:type="nex:LiteralMeta"/>
      </node>
      <node about="#node19804" id="node19804" label="mdo0011462">
        <meta content=" fg=102 204 0 x=0.28783292 y=-2.0703773 ll=8;" datatype="xsd:string" id="meta19805" property="format" xsi:type="nex:LiteralMeta"/>
      </node>
      <node about="#node19810" id="node19810" label="0.956">
        <meta content=" fg=102 204 0 x=0.28571585 y=-2.0736892;" datatype="xsd:string" id="meta19811" property="format" xsi:type="nex:LiteralMeta"/>
      </node>
      <node about="#node19812" id="node19812" label="pbe0030027">
        <meta content=" fg=102 204 0 x=0.28224078 y=-2.0790896 ll=8;" datatype="xsd:string" id="meta19813" property="format" xsi:type="nex:LiteralMeta"/>
      </node>
      <node about="#node19814" id="node19814" label="pbr0034194">
        <meta content=" fg=102 204 0 x=0.28398186 y=-2.0763862 ll=8;" datatype="xsd:string" id="meta19815" property="format" xsi:type="nex:LiteralMeta"/>
      </node>
      <node about="#node19824" id="node19824" label="mba0007981">
        <meta content=" fg=102 204 0 x=0.29323238 y=-2.062085 ll=8;" datatype="xsd:string" id="meta19825" property="format" xsi:type="nex:LiteralMeta"/>
      </node>
      <node about="#node19834" id="node19834" label="0.040">
        <meta content=" fg=102 204 0 x=0.38640365 y=-1.9176031;" datatype="xsd:string" id="meta19835" property="format" xsi:type="nex:LiteralMeta"/>
      </node>
      <node about="#node19836" id="node19836" label="0.998">
        <meta content=" fg=102 204 0 x=0.34405458 y=-1.9838243;" datatype="xsd:string" id="meta19837" property="format" xsi:type="nex:LiteralMeta"/>
      </node>
      <node about="#node19838" id="node19838" label="0.824">
        <meta content=" fg=102 204 0 x=0.34060964 y=-1.9892039;" datatype="xsd:string" id="meta19839" property="format" xsi:type="nex:LiteralMeta"/>
      </node>
      <node about="#node19840" id="node19840" label="0.933">
        <meta content=" fg=102 204 0 x=0.33352038 y=-2.0002697;" datatype="xsd:string" id="meta19841" property="format" xsi:type="nex:LiteralMeta"/>
      </node>
      <node about="#node19842" id="node19842" label="0.954">
        <meta content=" fg=102 204 0 x=0.33000877 y=-2.0057461;" datatype="xsd:string" id="meta19843" property="format" xsi:type="nex:LiteralMeta"/>
      </node>
      <node about="#node19844" id="node19844" label="0.000">
        <meta content=" fg=102 204 0 x=0.33000877 y=-2.0057461;" datatype="xsd:string" id="meta19845" property="format" xsi:type="nex:LiteralMeta"/>
      </node>
      <node about="#node19846" id="node19846" label="pdo0062119">
        <meta content=" fg=102 204 0 x=0.32649776 y=-2.0112169 ll=8;" datatype="xsd:string" id="meta19847" property="format" xsi:type="nex:LiteralMeta"/>
      </node>
      <node about="#node19848" id="node19848" label="pdo0091450">
        <meta content=" fg=102 204 0 x=0.32824877 y=-2.008491 ll=8;" datatype="xsd:string" id="meta19849" property="format" xsi:type="nex:LiteralMeta"/>
      </node>
      <node about="#node19854" id="node19854" label="pdo0075434">
        <meta content=" fg=102 204 0 x=0.32649517 y=-2.0112307 ll=8;" datatype="xsd:string" id="meta19855" property="format" xsi:type="nex:LiteralMeta"/>
      </node>
      <node about="#node19860" id="node19860" label="0.000">
        <meta content=" fg=102 204 0 x=0.33352038 y=-2.0002697;" datatype="xsd:string" id="meta19861" property="format" xsi:type="nex:LiteralMeta"/>
      </node>
      <node about="#node19862" id="node19862" label="pdu0001267">
        <meta content=" fg=102 204 0 x=0.33352038 y=-2.0002697 ll=8;" datatype="xsd:string" id="meta19863" property="format" xsi:type="nex:LiteralMeta"/>
      </node>
      <node about="#node19864" id="node19864" label="ppe0028046">
        <meta content=" fg=102 204 0 x=0.32648054 y=-2.011278 ll=8;" datatype="xsd:string" id="meta19865" property="format" xsi:type="nex:LiteralMeta"/>
      </node>
      <node about="#node19874" id="node19874" label="pav0003827">
        <meta content=" fg=102 204 0 x=0.3335154 y=-2.0003068 ll=8;" datatype="xsd:string" id="meta19875" property="format" xsi:type="nex:LiteralMeta"/>
      </node>
      <node about="#node19880" id="node19880" label="0.955">
        <meta content=" fg=102 204 0 x=0.33508623 y=-1.9978853;" datatype="xsd:string" id="meta19881" property="format" xsi:type="nex:LiteralMeta"/>
      </node>
      <node about="#node19882" id="node19882" label="0.000">
        <meta content=" fg=102 204 0 x=0.33508623 y=-1.9978853;" datatype="xsd:string" id="meta19883" property="format" xsi:type="nex:LiteralMeta"/>
      </node>
      <node about="#node19884" id="node19884" label="cye0090163">
        <meta content=" fg=102 204 0 x=0.33333528 y=-2.0006282 ll=8;" datatype="xsd:string" id="meta19885" property="format" xsi:type="nex:LiteralMeta"/>
      </node>
      <node about="#node19886" id="node19886" label="cye0066010">
        <meta content=" fg=102 204 0 x=0.32274407 y=-2.0172362 ll=8;" datatype="xsd:string" id="meta19887" property="format" xsi:type="nex:LiteralMeta"/>
      </node>
      <node about="#node19892" id="node19892" label="pav0003829">
        <meta content=" fg=102 204 0 x=0.32979393 y=-2.0061903 ll=8;" datatype="xsd:string" id="meta19893" property="format" xsi:type="nex:LiteralMeta"/>
      </node>
      <node about="#node19902" id="node19902" label="0.977">
        <meta content=" fg=102 204 0 x=0.35817116 y=-1.9620453;" datatype="xsd:string" id="meta19903" property="format" xsi:type="nex:LiteralMeta"/>
      </node>
      <node about="#node19904" id="node19904" label="0.999">
        <meta content=" fg=102 204 0 x=0.30997846 y=-2.0378404;" datatype="xsd:string" id="meta19905" property="format" xsi:type="nex:LiteralMeta"/>
      </node>
      <node about="#node19906" id="node19906" label="0.946">
        <meta content=" fg=102 204 0 x=0.2947226 y=-2.0618234;" datatype="xsd:string" id="meta19907" property="format" xsi:type="nex:LiteralMeta"/>
      </node>
      <node about="#node19908" id="node19908" label="0.851">
        <meta content=" fg=102 204 0 x=0.28812543 y=-2.0721898;" datatype="xsd:string" id="meta19909" property="format" xsi:type="nex:LiteralMeta"/>
      </node>
      <node about="#node19910" id="node19910" label="fnu0082977">
        <meta content=" fg=102 204 0 x=0.28094375 y=-2.0834699 ll=8;" datatype="xsd:string" id="meta19911" property="format" xsi:type="nex:LiteralMeta"/>
      </node>
      <node about="#node19912" id="node19912" label="fve0013711">
        <meta content=" fg=102 204 0 x=0.28352246 y=-2.079426 ll=8;" datatype="xsd:string" id="meta19913" property="format" xsi:type="nex:LiteralMeta"/>
      </node>
      <node about="#node19918" id="node19918" label="fii0033149">
        <meta content=" fg=102 204 0 x=0.2812381 y=-2.0830405 ll=8;" datatype="xsd:string" id="meta19919" property="format" xsi:type="nex:LiteralMeta"/>
      </node>
      <node about="#node19924" id="node19924" label="rch0022182">
        <meta content=" fg=102 204 0 x=0.27043012 y=-2.1001232 ll=8;" datatype="xsd:string" id="meta19925" property="format" xsi:type="nex:LiteralMeta"/>
      </node>
      <node about="#node19930" id="node19930" label="1.000">
        <meta content=" fg=102 204 0 x=0.27425972 y=-2.09437;" datatype="xsd:string" id="meta19931" property="format" xsi:type="nex:LiteralMeta"/>
      </node>
      <node about="#node19932" id="node19932" label="rch0028000">
        <meta content=" fg=102 204 0 x=0.2644654 y=-2.1098082 ll=8;" datatype="xsd:string" id="meta19933" property="format" xsi:type="nex:LiteralMeta"/>
      </node>
      <node about="#node19934" id="node19934" label="rch0028444">
        <meta content=" fg=102 204 0 x=0.27010694 y=-2.1009214 ll=8;" datatype="xsd:string" id="meta19935" property="format" xsi:type="nex:LiteralMeta"/>
      </node>
      <node about="#node19956" id="node19956" label="0.833">
        <meta content=" fg=102 204 0 x=0.42764428 y=-1.8548788;" datatype="xsd:string" id="meta19957" property="format" xsi:type="nex:LiteralMeta"/>
      </node>
      <node about="#node19958" id="node19958" label="0.998">
        <meta content=" fg=102 204 0 x=0.3675495 y=-1.9504092;" datatype="xsd:string" id="meta19959" property="format" xsi:type="nex:LiteralMeta"/>
      </node>
      <node about="#node19960" id="node19960" label="0.766">
        <meta content=" fg=102 204 0 x=0.35595655 y=-1.9687806;" datatype="xsd:string" id="meta19961" property="format" xsi:type="nex:LiteralMeta"/>
      </node>
      <node about="#node19962" id="node19962" label="0.959">
        <meta content=" fg=102 204 0 x=0.32968837 y=-2.0103893;" datatype="xsd:string" id="meta19963" property="format" xsi:type="nex:LiteralMeta"/>
      </node>
      <node about="#node19964" id="node19964" label="1.000">
        <meta content=" fg=102 204 0 x=0.28570265 y=-2.0800004;" datatype="xsd:string" id="meta19965" property="format" xsi:type="nex:LiteralMeta"/>
      </node>
      <node about="#node19966" id="node19966" label="0.790">
        <meta content=" fg=102 204 0 x=0.28274137 y=-2.0846848;" datatype="xsd:string" id="meta19967" property="format" xsi:type="nex:LiteralMeta"/>
      </node>
      <node about="#node19968" id="node19968" label="0.390">
        <meta content=" fg=102 204 0 x=0.28274137 y=-2.0846848;" datatype="xsd:string" id="meta19969" property="format" xsi:type="nex:LiteralMeta"/>
      </node>
      <node about="#node19970" id="node19970" label="0.764">
        <meta content=" fg=102 204 0 x=0.2805213 y=-2.0881937;" datatype="xsd:string" id="meta19971" property="format" xsi:type="nex:LiteralMeta"/>
      </node>
      <node about="#node19972" id="node19972" label="0.503">
        <meta content=" fg=102 204 0 x=0.2805213 y=-2.0881937;" datatype="xsd:string" id="meta19973" property="format" xsi:type="nex:LiteralMeta"/>
      </node>
      <node about="#node19974" id="node19974" label="qro0005902">
        <meta content=" fg=102 204 0 x=0.26993716 y=-2.1049066 ll=8;" datatype="xsd:string" id="meta19975" property="format" xsi:type="nex:LiteralMeta"/>
      </node>
      <node about="#node19976" id="node19976" label="qro0005914">
        <meta content=" fg=102 204 0 x=0.26732752 y=-2.109046 ll=8;" datatype="xsd:string" id="meta19977" property="format" xsi:type="nex:LiteralMeta"/>
      </node>
      <node about="#node19982" id="node19982" label="qro0005901">
        <meta content=" fg=102 204 0 x=0.23553674 y=-2.1593537 ll=8;" datatype="xsd:string" id="meta19983" property="format" xsi:type="nex:LiteralMeta"/>
      </node>
      <node about="#node19988" id="node19988" label="cmo0031033">
        <meta content=" fg=102 204 0 x=0.26058087 y=-2.1197715 ll=8;" datatype="xsd:string" id="meta19989" property="format" xsi:type="nex:LiteralMeta"/>
      </node>
      <node about="#node19994" id="node19994" label="qsu0014081">
        <meta content=" fg=102 204 0 x=0.2682466 y=-2.1076548 ll=8;" datatype="xsd:string" id="meta19995" property="format" xsi:type="nex:LiteralMeta"/>
      </node>
      <node about="#node20000" id="node20000" label="cmo0002010">
        <meta content=" fg=102 204 0 x=0.2766879 y=-2.094299 ll=8;" datatype="xsd:string" id="meta20001" property="format" xsi:type="nex:LiteralMeta"/>
      </node>
      <node about="#node20006" id="node20006" label="1.000">
        <meta content=" fg=102 204 0 x=0.25562835 y=-2.1280148;" datatype="xsd:string" id="meta20007" property="format" xsi:type="nex:LiteralMeta"/>
      </node>
      <node about="#node20008" id="node20008" label="cmo0031032">
        <meta content=" fg=102 204 0 x=0.23452458 y=-2.1615176 ll=8;" datatype="xsd:string" id="meta20009" property="format" xsi:type="nex:LiteralMeta"/>
      </node>
      <node about="#node20010" id="node20010" label="qsu0033614">
        <meta content=" fg=102 204 0 x=0.24834824 y=-2.1395824 ll=8;" datatype="xsd:string" id="meta20011" property="format" xsi:type="nex:LiteralMeta"/>
      </node>
      <node about="#node20020" id="node20020" label="bpe0000600">
        <meta content=" fg=102 204 0 x=0.1560813 y=-2.2866569 ll=8;" datatype="xsd:string" id="meta20021" property="format" xsi:type="nex:LiteralMeta"/>
      </node>
      <node about="#node20026" id="node20026" label="1.000">
        <meta content=" fg=102 204 0 x=0.285501 y=-2.0813646;" datatype="xsd:string" id="meta20027" property="format" xsi:type="nex:LiteralMeta"/>
      </node>
      <node about="#node20028" id="node20028" label="0.698">
        <meta content=" fg=102 204 0 x=0.28297666 y=-2.0853918;" datatype="xsd:string" id="meta20029" property="format" xsi:type="nex:LiteralMeta"/>
      </node>
      <node about="#node20030" id="node20030" label="0.852">
        <meta content=" fg=102 204 0 x=0.2779567 y=-2.093397;" datatype="xsd:string" id="meta20031" property="format" xsi:type="nex:LiteralMeta"/>
      </node>
      <node about="#node20032" id="node20032" label="0.748">
        <meta content=" fg=102 204 0 x=0.2762399 y=-2.0961335;" datatype="xsd:string" id="meta20033" property="format" xsi:type="nex:LiteralMeta"/>
      </node>
      <node about="#node20034" id="node20034" label="0.883">
        <meta content=" fg=102 204 0 x=0.2727465 y=-2.1016967;" datatype="xsd:string" id="meta20035" property="format" xsi:type="nex:LiteralMeta"/>
      </node>
      <node about="#node20036" id="node20036" label="jre0007831">
        <meta content=" fg=102 204 0 x=0.2727465 y=-2.1016967 ll=8;" datatype="xsd:string" id="meta20037" property="format" xsi:type="nex:LiteralMeta"/>
      </node>
      <node about="#node20038" id="node20038" label="jsi0028101">
        <meta content=" fg=102 204 0 x=0.27101535 y=-2.1044548 ll=8;" datatype="xsd:string" id="meta20039" property="format" xsi:type="nex:LiteralMeta"/>
      </node>
      <node about="#node20044" id="node20044" label="0.929">
        <meta content=" fg=102 204 0 x=0.27101797 y=-2.1044643;" datatype="xsd:string" id="meta20045" property="format" xsi:type="nex:LiteralMeta"/>
      </node>
      <node about="#node20046" id="node20046" label="jhi0007280">
        <meta content=" fg=102 204 0 x=0.2673196 y=-2.1103618 ll=8;" datatype="xsd:string" id="meta20047" property="format" xsi:type="nex:LiteralMeta"/>
      </node>
      <node about="#node20048" id="node20048" label="jni0008388">
        <meta content=" fg=102 204 0 x=0.27101797 y=-2.1044643 ll=8;" datatype="xsd:string" id="meta20049" property="format" xsi:type="nex:LiteralMeta"/>
      </node>
      <node about="#node20058" id="node20058" label="pst0043865">
        <meta content=" fg=102 204 0 x=0.26921093 y=-2.1073682 ll=8;" datatype="xsd:string" id="meta20059" property="format" xsi:type="nex:LiteralMeta"/>
      </node>
      <node about="#node20064" id="node20064" label="cil0026368">
        <meta content=" fg=102 204 0 x=0.2383008 y=-2.1568255 ll=8;" datatype="xsd:string" id="meta20065" property="format" xsi:type="nex:LiteralMeta"/>
      </node>
      <node about="#node20070" id="node20070" label="cct0016914">
        <meta content=" fg=102 204 0 x=0.26803327 y=-2.1093194 ll=8;" datatype="xsd:string" id="meta20071" property="format" xsi:type="nex:LiteralMeta"/>
      </node>
      <node about="#node20080" id="node20080" label="0.872">
        <meta content=" fg=102 204 0 x=0.40864274 y=-1.8854935;" datatype="xsd:string" id="meta20081" property="format" xsi:type="nex:LiteralMeta"/>
      </node>
      <node about="#node20082" id="node20082" label="0.963">
        <meta content=" fg=102 204 0 x=0.38453874 y=-1.9242944;" datatype="xsd:string" id="meta20083" property="format" xsi:type="nex:LiteralMeta"/>
      </node>
      <node about="#node20084" id="node20084" label="0.965">
        <meta content=" fg=102 204 0 x=0.3656178 y=-1.9547246;" datatype="xsd:string" id="meta20085" property="format" xsi:type="nex:LiteralMeta"/>
      </node>
      <node about="#node20086" id="node20086" label="0.942">
        <meta content=" fg=102 204 0 x=0.35364237 y=-1.9739499;" datatype="xsd:string" id="meta20087" property="format" xsi:type="nex:LiteralMeta"/>
      </node>
      <node about="#node20088" id="node20088" label="0.243">
        <meta content=" fg=102 204 0 x=0.35215953 y=-1.9763283;" datatype="xsd:string" id="meta20089" property="format" xsi:type="nex:LiteralMeta"/>
      </node>
      <node about="#node20090" id="node20090" label="0.999">
        <meta content=" fg=102 204 0 x=0.32254538 y=-2.0238068;" datatype="xsd:string" id="meta20091" property="format" xsi:type="nex:LiteralMeta"/>
      </node>
      <node about="#node20092" id="node20092" label="0.280">
        <meta content=" fg=102 204 0 x=0.31921268 y=-2.0291476;" datatype="xsd:string" id="meta20093" property="format" xsi:type="nex:LiteralMeta"/>
      </node>
      <node about="#node20094" id="node20094" label="qsu0013796">
        <meta content=" fg=102 204 0 x=0.30725998 y=-2.0482934 ll=8;" datatype="xsd:string" id="meta20095" property="format" xsi:type="nex:LiteralMeta"/>
      </node>
      <node about="#node20096" id="node20096" label="qro0001386">
        <meta content=" fg=102 204 0 x=0.29428723 y=-2.069109 ll=8;" datatype="xsd:string" id="meta20097" property="format" xsi:type="nex:LiteralMeta"/>
      </node>
      <node about="#node20102" id="node20102" label="qsu0013797">
        <meta content=" fg=102 204 0 x=0.31856516 y=-2.0301938 ll=8;" datatype="xsd:string" id="meta20103" property="format" xsi:type="nex:LiteralMeta"/>
      </node>
      <node about="#node20108" id="node20108" label="cmo0037783">
        <meta content=" fg=102 204 0 x=0.3187891 y=-2.029925 ll=8;" datatype="xsd:string" id="meta20109" property="format" xsi:type="nex:LiteralMeta"/>
      </node>
      <node about="#node20114" id="node20114" label="0.950">
        <meta content=" fg=102 204 0 x=0.31809616 y=-2.0311182;" datatype="xsd:string" id="meta20115" property="format" xsi:type="nex:LiteralMeta"/>
      </node>
      <node about="#node20116" id="node20116" label="cmo0002015">
        <meta content=" fg=102 204 0 x=0.1295888 y=-2.3341548 ll=8;" datatype="xsd:string" id="meta20117" property="format" xsi:type="nex:LiteralMeta"/>
      </node>
      <node about="#node20118" id="node20118" label="cmo0009062">
        <meta content=" fg=102 204 0 x=0.23418559 y=-2.1661305 ll=8;" datatype="xsd:string" id="meta20119" property="format" xsi:type="nex:LiteralMeta"/>
      </node>
      <node about="#node20128" id="node20128" label="0.593">
        <meta content=" fg=102 204 0 x=0.35923204 y=-1.9650223;" datatype="xsd:string" id="meta20129" property="format" xsi:type="nex:LiteralMeta"/>
      </node>
      <node about="#node20130" id="node20130" label="0.977">
        <meta content=" fg=102 204 0 x=0.33352646 y=-2.006457;" datatype="xsd:string" id="meta20131" property="format" xsi:type="nex:LiteralMeta"/>
      </node>
      <node about="#node20132" id="node20132" label="1.000">
        <meta content=" fg=102 204 0 x=0.25339276 y=-2.1355665;" datatype="xsd:string" id="meta20133" property="format" xsi:type="nex:LiteralMeta"/>
      </node>
      <node about="#node20134" id="node20134" label="fsy0019991">
        <meta content=" fg=102 204 0 x=0.2532335 y=-2.135823 ll=8;" datatype="xsd:string" id="meta20135" property="format" xsi:type="nex:LiteralMeta"/>
      </node>
      <node about="#node20136" id="node20136" label="fsy0019995">
        <meta content=" fg=102 204 0 x=0.16221236 y=-2.2825398 ll=8;" datatype="xsd:string" id="meta20137" property="format" xsi:type="nex:LiteralMeta"/>
      </node>
      <node about="#node20142" id="node20142" label="fsy0019996">
        <meta content=" fg=102 204 0 x=0.2843789 y=-2.0857491 ll=8;" datatype="xsd:string" id="meta20143" property="format" xsi:type="nex:LiteralMeta"/>
      </node>
      <node about="#node20148" id="node20148" label="fsy0045482">
        <meta content=" fg=102 204 0 x=0.3303833 y=-2.0116072 ll=8;" datatype="xsd:string" id="meta20149" property="format" xsi:type="nex:LiteralMeta"/>
      </node>
      <node about="#node20158" id="node20158" label="0.997">
        <meta content=" fg=102 204 0 x=0.34932953 y=-1.9812269;" datatype="xsd:string" id="meta20159" property="format" xsi:type="nex:LiteralMeta"/>
      </node>
      <node about="#node20160" id="node20160" label="fsy0045479">
        <meta content=" fg=102 204 0 x=0.34779924 y=-1.9837003 ll=8;" datatype="xsd:string" id="meta20161" property="format" xsi:type="nex:LiteralMeta"/>
      </node>
      <node about="#node20162" id="node20162" label="fsy0061928">
        <meta content=" fg=102 204 0 x=0.3454485 y=-1.9875053 ll=8;" datatype="xsd:string" id="meta20163" property="format" xsi:type="nex:LiteralMeta"/>
      </node>
      <node about="#node20172" id="node20172" label="1.000">
        <meta content=" fg=102 204 0 x=0.3630055 y=-1.959421;" datatype="xsd:string" id="meta20173" property="format" xsi:type="nex:LiteralMeta"/>
      </node>
      <node about="#node20174" id="node20174" label="bpe0000535">
        <meta content=" fg=102 204 0 x=0.35310644 y=-1.9754493 ll=8;" datatype="xsd:string" id="meta20175" property="format" xsi:type="nex:LiteralMeta"/>
      </node>
      <node about="#node20176" id="node20176" label="bpe0025727">
        <meta content=" fg=102 204 0 x=0.34988785 y=-1.9806799 ll=8;" datatype="xsd:string" id="meta20177" property="format" xsi:type="nex:LiteralMeta"/>
      </node>
      <node about="#node20198" id="node20198" label="1.000">
        <meta content=" fg=102 204 0 x=0.38329995 y=-1.9374241;" datatype="xsd:string" id="meta20199" property="format" xsi:type="nex:LiteralMeta"/>
      </node>
      <node about="#node20200" id="node20200" label="Vvi0037117">
        <meta content=" fg=102 204 0 x=0.3232394 y=-2.0348475 ll=8;" datatype="xsd:string" id="meta20201" property="format" xsi:type="nex:LiteralMeta"/>
      </node>
      <node about="#node20202" id="node20202" label="Vvi0037640">
        <meta content=" fg=102 204 0 x=0.35201636 y=-1.9882145 ll=8;" datatype="xsd:string" id="meta20203" property="format" xsi:type="nex:LiteralMeta"/>
      </node>
      <node about="#node20216" id="node20216" label="0.907">
        <meta content=" fg=102 204 0 x=0.5115601 y=-1.7422557;" datatype="xsd:string" id="meta20217" property="format" xsi:type="nex:LiteralMeta"/>
      </node>
      <node about="#node20218" id="node20218" label="0.381">
        <meta content=" fg=102 204 0 x=0.48898914 y=-1.7793005;" datatype="xsd:string" id="meta20219" property="format" xsi:type="nex:LiteralMeta"/>
      </node>
      <node about="#node20220" id="node20220" label="1.000">
        <meta content=" fg=102 204 0 x=0.37807724 y=-1.9609237;" datatype="xsd:string" id="meta20221" property="format" xsi:type="nex:LiteralMeta"/>
      </node>
      <node about="#node20222" id="node20222" label="0.973">
        <meta content=" fg=102 204 0 x=0.32246408 y=-2.0516639;" datatype="xsd:string" id="meta20223" property="format" xsi:type="nex:LiteralMeta"/>
      </node>
      <node about="#node20224" id="node20224" label="0.814">
        <meta content=" fg=102 204 0 x=0.31172284 y=-2.0691817;" datatype="xsd:string" id="meta20225" property="format" xsi:type="nex:LiteralMeta"/>
      </node>
      <node about="#node20226" id="node20226" label="0.593">
        <meta content=" fg=102 204 0 x=0.29384282 y=-2.0983288;" datatype="xsd:string" id="meta20227" property="format" xsi:type="nex:LiteralMeta"/>
      </node>
      <node about="#node20228" id="node20228" label="1.000">
        <meta content=" fg=102 204 0 x=0.22490644 y=-2.210554;" datatype="xsd:string" id="meta20229" property="format" xsi:type="nex:LiteralMeta"/>
      </node>
      <node about="#node20230" id="node20230" label="0.401">
        <meta content=" fg=102 204 0 x=0.22490643 y=-2.210554;" datatype="xsd:string" id="meta20231" property="format" xsi:type="nex:LiteralMeta"/>
      </node>
      <node about="#node20232" id="node20232">
        <meta content=" fg=102 204 0 x=0.21062395 y=-2.2337735;" datatype="xsd:string" id="meta20233" property="format" xsi:type="nex:LiteralMeta"/>
      </node>
      <node about="#node20234" id="node20234" label="kla0032791">
        <meta content=" fg=102 204 0 x=0.21062395 y=-2.2337735 ll=8;" datatype="xsd:string" id="meta20235" property="format" xsi:type="nex:LiteralMeta"/>
      </node>
      <node about="#node20236" id="node20236" label="kma0067932">
        <meta content=" fg=102 204 0 x=0.21062395 y=-2.2337735 ll=8;" datatype="xsd:string" id="meta20237" property="format" xsi:type="nex:LiteralMeta"/>
      </node>
      <node about="#node20242" id="node20242">
        <meta content=" fg=102 204 0 x=0.2195444 y=-2.219287;" datatype="xsd:string" id="meta20243" property="format" xsi:type="nex:LiteralMeta"/>
      </node>
      <node about="#node20244" id="node20244" label="kla0003536">
        <meta content=" fg=102 204 0 x=0.2195444 y=-2.219287 ll=8;" datatype="xsd:string" id="meta20245" property="format" xsi:type="nex:LiteralMeta"/>
      </node>
      <node about="#node20246" id="node20246" label="kma0064087">
        <meta content=" fg=102 204 0 x=0.2195444 y=-2.219287 ll=8;" datatype="xsd:string" id="meta20247" property="format" xsi:type="nex:LiteralMeta"/>
      </node>
      <node about="#node20256" id="node20256" label="kfe0000866">
        <meta content=" fg=102 204 0 x=0.22150448 y=-2.2161021 ll=8;" datatype="xsd:string" id="meta20257" property="format" xsi:type="nex:LiteralMeta"/>
      </node>
      <node about="#node20262" id="node20262" label="1.000">
        <meta content=" fg=102 204 0 x=0.21638525 y=-2.2248824;" datatype="xsd:string" id="meta20263" property="format" xsi:type="nex:LiteralMeta"/>
      </node>
      <node about="#node20264" id="node20264">
        <meta content=" fg=102 204 0 x=0.2137721 y=-2.22915;" datatype="xsd:string" id="meta20265" property="format" xsi:type="nex:LiteralMeta"/>
      </node>
      <node about="#node20266" id="node20266" label="kla0037358">
        <meta content=" fg=102 204 0 x=0.2137721 y=-2.22915 ll=8;" datatype="xsd:string" id="meta20267" property="format" xsi:type="nex:LiteralMeta"/>
      </node>
      <node about="#node20268" id="node20268" label="kma0001522">
        <meta content=" fg=102 204 0 x=0.2137721 y=-2.22915 ll=8;" datatype="xsd:string" id="meta20269" property="format" xsi:type="nex:LiteralMeta"/>
      </node>
      <node about="#node20274" id="node20274" label="kfe0009663">
        <meta content=" fg=102 204 0 x=0.2137467 y=-2.2291973 ll=8;" datatype="xsd:string" id="meta20275" property="format" xsi:type="nex:LiteralMeta"/>
      </node>
      <node about="#node20284" id="node20284" label="rcr0025837">
        <meta content=" fg=102 204 0 x=0.22915822 y=-2.2043235 ll=8;" datatype="xsd:string" id="meta20285" property="format" xsi:type="nex:LiteralMeta"/>
      </node>
      <node about="#node20290" id="node20290" label="rcr0025635">
        <meta content=" fg=102 204 0 x=0.24429178 y=-2.1797323 ll=8;" datatype="xsd:string" id="meta20291" property="format" xsi:type="nex:LiteralMeta"/>
      </node>
      <node about="#node20296" id="node20296" label="0.644">
        <meta content=" fg=102 204 0 x=0.34628782 y=-2.0132167;" datatype="xsd:string" id="meta20297" property="format" xsi:type="nex:LiteralMeta"/>
      </node>
      <node about="#node20298" id="node20298" label="0.995">
        <meta content=" fg=102 204 0 x=0.27217346 y=-2.1350782;" datatype="xsd:string" id="meta20299" property="format" xsi:type="nex:LiteralMeta"/>
      </node>
      <node about="#node20300" id="node20300" label="1.000">
        <meta content=" fg=102 204 0 x=0.16852918 y=-2.3053393;" datatype="xsd:string" id="meta20301" property="format" xsi:type="nex:LiteralMeta"/>
      </node>
      <node about="#node20302" id="node20302" label="0.693">
        <meta content=" fg=102 204 0 x=0.16482733 y=-2.3114176;" datatype="xsd:string" id="meta20303" property="format" xsi:type="nex:LiteralMeta"/>
      </node>
      <node about="#node20304" id="node20304">
        <meta content=" fg=102 204 0 x=0.15622975 y=-2.3255222;" datatype="xsd:string" id="meta20305" property="format" xsi:type="nex:LiteralMeta"/>
      </node>
      <node about="#node20306" id="node20306" label="kla0050275">
        <meta content=" fg=102 204 0 x=0.15622975 y=-2.3255222 ll=8;" datatype="xsd:string" id="meta20307" property="format" xsi:type="nex:LiteralMeta"/>
      </node>
      <node about="#node20308" id="node20308" label="kma0045830">
        <meta content=" fg=102 204 0 x=0.15622975 y=-2.3255222 ll=8;" datatype="xsd:string" id="meta20309" property="format" xsi:type="nex:LiteralMeta"/>
      </node>
      <node about="#node20314" id="node20314">
        <meta content=" fg=102 204 0 x=0.1561133 y=-2.3257391;" datatype="xsd:string" id="meta20315" property="format" xsi:type="nex:LiteralMeta"/>
      </node>
      <node about="#node20316" id="node20316" label="kla0051495">
        <meta content=" fg=102 204 0 x=0.1561133 y=-2.3257391 ll=8;" datatype="xsd:string" id="meta20317" property="format" xsi:type="nex:LiteralMeta"/>
      </node>
      <node about="#node20318" id="node20318" label="kma0041243">
        <meta content=" fg=102 204 0 x=0.1561133 y=-2.3257391 ll=8;" datatype="xsd:string" id="meta20319" property="format" xsi:type="nex:LiteralMeta"/>
      </node>
      <node about="#node20328" id="node20328" label="kfe0037477">
        <meta content=" fg=102 204 0 x=0.15649734 y=-2.3251402 ll=8;" datatype="xsd:string" id="meta20329" property="format" xsi:type="nex:LiteralMeta"/>
      </node>
      <node about="#node20334" id="node20334" label="1.000">
        <meta content=" fg=102 204 0 x=0.12917364 y=-2.3707376;" datatype="xsd:string" id="meta20335" property="format" xsi:type="nex:LiteralMeta"/>
      </node>
      <node about="#node20336" id="node20336" label="rcr0020678">
        <meta content=" fg=102 204 0 x=0.041321903 y=-2.5154488 ll=8;" datatype="xsd:string" id="meta20337" property="format" xsi:type="nex:LiteralMeta"/>
      </node>
      <node about="#node20338" id="node20338" label="rcr0023336">
        <meta content=" fg=102 204 0 x=0.08256245 y=-2.4475863 ll=8;" datatype="xsd:string" id="meta20339" property="format" xsi:type="nex:LiteralMeta"/>
      </node>
      <node about="#node20348" id="node20348" label="rcr0007021">
        <meta content=" fg=102 204 0 x=0.20996295 y=-2.238182 ll=8;" datatype="xsd:string" id="meta20349" property="format" xsi:type="nex:LiteralMeta"/>
      </node>
      <node about="#node20358" id="node20358" label="1.000">
        <meta content=" fg=102 204 0 x=0.24268776 y=-2.186861;" datatype="xsd:string" id="meta20359" property="format" xsi:type="nex:LiteralMeta"/>
      </node>
      <node about="#node20360" id="node20360" label="0.579">
        <meta content=" fg=102 204 0 x=0.23927782 y=-2.1924984;" datatype="xsd:string" id="meta20361" property="format" xsi:type="nex:LiteralMeta"/>
      </node>
      <node about="#node20362" id="node20362">
        <meta content=" fg=102 204 0 x=0.23758312 y=-2.195299;" datatype="xsd:string" id="meta20363" property="format" xsi:type="nex:LiteralMeta"/>
      </node>
      <node about="#node20364" id="node20364" label="kla0015660">
        <meta content=" fg=102 204 0 x=0.23758312 y=-2.195299 ll=8;" datatype="xsd:string" id="meta20365" property="format" xsi:type="nex:LiteralMeta"/>
      </node>
      <node about="#node20366" id="node20366" label="kma0041768">
        <meta content=" fg=102 204 0 x=0.23758312 y=-2.195299 ll=8;" datatype="xsd:string" id="meta20367" property="format" xsi:type="nex:LiteralMeta"/>
      </node>
      <node about="#node20372" id="node20372" label="kfe0028204">
        <meta content=" fg=102 204 0 x=0.2324614 y=-2.2037778 ll=8;" datatype="xsd:string" id="meta20373" property="format" xsi:type="nex:LiteralMeta"/>
      </node>
      <node about="#node20378" id="node20378">
        <meta content=" fg=102 204 0 x=0.23757394 y=-2.1953344;" datatype="xsd:string" id="meta20379" property="format" xsi:type="nex:LiteralMeta"/>
      </node>
      <node about="#node20380" id="node20380" label="kla0028469">
        <meta content=" fg=102 204 0 x=0.23757394 y=-2.1953344 ll=8;" datatype="xsd:string" id="meta20381" property="format" xsi:type="nex:LiteralMeta"/>
      </node>
      <node about="#node20382" id="node20382" label="kma0042360">
        <meta content=" fg=102 204 0 x=0.23757394 y=-2.1953344 ll=8;" datatype="xsd:string" id="meta20383" property="format" xsi:type="nex:LiteralMeta"/>
      </node>
      <node about="#node20396" id="node20396" label="1.000">
        <meta content=" fg=102 204 0 x=0.3324651 y=-2.039554;" datatype="xsd:string" id="meta20397" property="format" xsi:type="nex:LiteralMeta"/>
      </node>
      <node about="#node20398" id="node20398" label="lus0031148">
        <meta content=" fg=102 204 0 x=0.15234259 y=-2.3384218 ll=8;" datatype="xsd:string" id="meta20399" property="format" xsi:type="nex:LiteralMeta"/>
      </node>
      <node about="#node20400" id="node20400" label="lus0031149">
        <meta content=" fg=102 204 0 x=0.20442036 y=-2.2522056 ll=8;" datatype="xsd:string" id="meta20401" property="format" xsi:type="nex:LiteralMeta"/>
      </node>
      <node about="#node20414" id="node20414" label="nnu0028805">
        <meta content=" fg=102 204 0 x=0.45903447 y=-1.8475406 ll=8;" datatype="xsd:string" id="meta20415" property="format" xsi:type="nex:LiteralMeta"/>
      </node>
      <node about="#node20420" id="node20420" label="0.999">
        <meta content=" fg=102 204 0 x=0.56049305 y=-1.6921186;" datatype="xsd:string" id="meta20421" property="format" xsi:type="nex:LiteralMeta"/>
      </node>
      <node about="#node20422" id="node20422" label="0.853">
        <meta content=" fg=102 204 0 x=0.5433261 y=-1.7211022;" datatype="xsd:string" id="meta20423" property="format" xsi:type="nex:LiteralMeta"/>
      </node>
      <node about="#node20424" id="node20424" label="0.878">
        <meta content=" fg=102 204 0 x=0.52541846 y=-1.7513084;" datatype="xsd:string" id="meta20425" property="format" xsi:type="nex:LiteralMeta"/>
      </node>
      <node about="#node20426" id="node20426" label="0.295">
        <meta content=" fg=102 204 0 x=0.5032985 y=-1.7884324;" datatype="xsd:string" id="meta20427" property="format" xsi:type="nex:LiteralMeta"/>
      </node>
      <node about="#node20428" id="node20428" label="0.840">
        <meta content=" fg=102 204 0 x=0.46929666 y=-1.8453932;" datatype="xsd:string" id="meta20429" property="format" xsi:type="nex:LiteralMeta"/>
      </node>
      <node about="#node20430" id="node20430" label="1.000">
        <meta content=" fg=102 204 0 x=0.36741102 y=-2.015997;" datatype="xsd:string" id="meta20431" property="format" xsi:type="nex:LiteralMeta"/>
      </node>
      <node about="#node20432" id="node20432" label="0.114">
        <meta content=" fg=102 204 0 x=0.3570499 y=-2.0333145;" datatype="xsd:string" id="meta20433" property="format" xsi:type="nex:LiteralMeta"/>
      </node>
      <node about="#node20434" id="node20434" label="0.940">
        <meta content=" fg=102 204 0 x=0.33601645 y=-2.0684056;" datatype="xsd:string" id="meta20435" property="format" xsi:type="nex:LiteralMeta"/>
      </node>
      <node about="#node20436" id="node20436" label="0.409">
        <meta content=" fg=102 204 0 x=0.3228553 y=-2.090353;" datatype="xsd:string" id="meta20437" property="format" xsi:type="nex:LiteralMeta"/>
      </node>
      <node about="#node20438" id="node20438" label="0.924">
        <meta content=" fg=102 204 0 x=0.30515742 y=-2.119839;" datatype="xsd:string" id="meta20439" property="format" xsi:type="nex:LiteralMeta"/>
      </node>
      <node about="#node20440" id="node20440" label="0.867">
        <meta content=" fg=102 204 0 x=0.29369113 y=-2.1389337;" datatype="xsd:string" id="meta20441" property="format" xsi:type="nex:LiteralMeta"/>
      </node>
      <node about="#node20442" id="node20442" label="1.000">
        <meta content=" fg=102 204 0 x=0.23147686 y=-2.2424924;" datatype="xsd:string" id="meta20443" property="format" xsi:type="nex:LiteralMeta"/>
      </node>
      <node about="#node20444" id="node20444" label="pso0039042">
        <meta content=" fg=102 204 0 x=0.20949818 y=-2.2790604 ll=8;" datatype="xsd:string" id="meta20445" property="format" xsi:type="nex:LiteralMeta"/>
      </node>
      <node about="#node20446" id="node20446" label="pso0041580">
        <meta content=" fg=102 204 0 x=0.21140978 y=-2.2759104 ll=8;" datatype="xsd:string" id="meta20447" property="format" xsi:type="nex:LiteralMeta"/>
      </node>
      <node about="#node20452" id="node20452" label="pso0070143">
        <meta content=" fg=102 204 0 x=0.21948957 y=-2.2626152 ll=8;" datatype="xsd:string" id="meta20453" property="format" xsi:type="nex:LiteralMeta"/>
      </node>
      <node about="#node20458" id="node20458" label="pso0075301">
        <meta content=" fg=102 204 0 x=0.24548143 y=-2.2193995 ll=8;" datatype="xsd:string" id="meta20459" property="format" xsi:type="nex:LiteralMeta"/>
      </node>
      <node about="#node20464" id="node20464" label="1.000">
        <meta content=" fg=102 204 0 x=0.26471972 y=-2.1874766;" datatype="xsd:string" id="meta20465" property="format" xsi:type="nex:LiteralMeta"/>
      </node>
      <node about="#node20466" id="node20466" label="pso0060433">
        <meta content=" fg=102 204 0 x=0.24530853 y=-2.2198908 ll=8;" datatype="xsd:string" id="meta20467" property="format" xsi:type="nex:LiteralMeta"/>
      </node>
      <node about="#node20468" id="node20468" label="pso0065266">
        <meta content=" fg=102 204 0 x=0.24353848 y=-2.222879 ll=8;" datatype="xsd:string" id="meta20469" property="format" xsi:type="nex:LiteralMeta"/>
      </node>
      <node about="#node20478" id="node20478" label="pso0060397">
        <meta content=" fg=102 204 0 x=0.25855178 y=-2.1979988 ll=8;" datatype="xsd:string" id="meta20479" property="format" xsi:type="nex:LiteralMeta"/>
      </node>
      <node about="#node20484" id="node20484" label="0.999">
        <meta content=" fg=102 204 0 x=0.2895488 y=-2.1464977;" datatype="xsd:string" id="meta20485" property="format" xsi:type="nex:LiteralMeta"/>
      </node>
      <node about="#node20486" id="node20486" label="0.997">
        <meta content=" fg=102 204 0 x=0.23526286 y=-2.237439;" datatype="xsd:string" id="meta20487" property="format" xsi:type="nex:LiteralMeta"/>
      </node>
      <node about="#node20488" id="node20488" label="pso0052117">
        <meta content=" fg=102 204 0 x=0.21710126 y=-2.26785 ll=8;" datatype="xsd:string" id="meta20489" property="format" xsi:type="nex:LiteralMeta"/>
      </node>
      <node about="#node20490" id="node20490" label="pso0063410">
        <meta content=" fg=102 204 0 x=0.20190705 y=-2.293343 ll=8;" datatype="xsd:string" id="meta20491" property="format" xsi:type="nex:LiteralMeta"/>
      </node>
      <node about="#node20496" id="node20496" label="0.967">
        <meta content=" fg=102 204 0 x=0.25991738 y=-2.196228;" datatype="xsd:string" id="meta20497" property="format" xsi:type="nex:LiteralMeta"/>
      </node>
      <node about="#node20498" id="node20498" label="pso0072292">
        <meta content=" fg=102 204 0 x=0.20471656 y=-2.288829 ll=8;" datatype="xsd:string" id="meta20499" property="format" xsi:type="nex:LiteralMeta"/>
      </node>
      <node about="#node20500" id="node20500" label="pso0073976">
        <meta content=" fg=102 204 0 x=0.2080412 y=-2.2833316 ll=8;" datatype="xsd:string" id="meta20501" property="format" xsi:type="nex:LiteralMeta"/>
      </node>
      <node about="#node20514" id="node20514" label="0.855">
        <meta content=" fg=102 204 0 x=0.3526688 y=-2.0408068;" datatype="xsd:string" id="meta20515" property="format" xsi:type="nex:LiteralMeta"/>
      </node>
      <node about="#node20516" id="node20516" label="0.983">
        <meta content=" fg=102 204 0 x=0.31639805 y=-2.1018195;" datatype="xsd:string" id="meta20517" property="format" xsi:type="nex:LiteralMeta"/>
      </node>
      <node about="#node20518" id="node20518" label="0.998">
        <meta content=" fg=102 204 0 x=0.2723503 y=-2.1758802;" datatype="xsd:string" id="meta20519" property="format" xsi:type="nex:LiteralMeta"/>
      </node>
      <node about="#node20520" id="node20520" label="pso0016509">
        <meta content=" fg=102 204 0 x=0.26534387 y=-2.1876552 ll=8;" datatype="xsd:string" id="meta20521" property="format" xsi:type="nex:LiteralMeta"/>
      </node>
      <node about="#node20522" id="node20522" label="pso0043455">
        <meta content=" fg=102 204 0 x=0.25912642 y=-2.1981246 ll=8;" datatype="xsd:string" id="meta20523" property="format" xsi:type="nex:LiteralMeta"/>
      </node>
      <node about="#node20528" id="node20528" label="pso0064332">
        <meta content=" fg=102 204 0 x=0.24143252 y=-2.228038 ll=8;" datatype="xsd:string" id="meta20529" property="format" xsi:type="nex:LiteralMeta"/>
      </node>
      <node about="#node20534" id="node20534" label="pso0055743">
        <meta content=" fg=102 204 0 x=0.23335885 y=-2.241872 ll=8;" datatype="xsd:string" id="meta20535" property="format" xsi:type="nex:LiteralMeta"/>
      </node>
      <node about="#node20544" id="node20544" label="mco0005108">
        <meta content=" fg=102 204 0 x=0.40888384 y=-1.9472964 ll=8;" datatype="xsd:string" id="meta20545" property="format" xsi:type="nex:LiteralMeta"/>
      </node>
      <node about="#node20550" id="node20550" label="1.000">
        <meta content=" fg=102 204 0 x=0.31853226 y=-2.100809;" datatype="xsd:string" id="meta20551" property="format" xsi:type="nex:LiteralMeta"/>
      </node>
      <node about="#node20552" id="node20552" label="0.995">
        <meta content=" fg=102 204 0 x=0.27731985 y=-2.1704533;" datatype="xsd:string" id="meta20553" property="format" xsi:type="nex:LiteralMeta"/>
      </node>
      <node about="#node20554" id="node20554" label="0.854">
        <meta content=" fg=102 204 0 x=0.26934168 y=-2.1839292;" datatype="xsd:string" id="meta20555" property="format" xsi:type="nex:LiteralMeta"/>
      </node>
      <node about="#node20556" id="node20556" label="pso0020140">
        <meta content=" fg=102 204 0 x=0.25180668 y=-2.213534 ll=8;" datatype="xsd:string" id="meta20557" property="format" xsi:type="nex:LiteralMeta"/>
      </node>
      <node about="#node20558" id="node20558" label="pso0052311">
        <meta content=" fg=102 204 0 x=0.25769132 y=-2.2036169 ll=8;" datatype="xsd:string" id="meta20559" property="format" xsi:type="nex:LiteralMeta"/>
      </node>
      <node about="#node20564" id="node20564" label="pso0043106">
        <meta content=" fg=102 204 0 x=0.23283055 y=-2.245704 ll=8;" datatype="xsd:string" id="meta20565" property="format" xsi:type="nex:LiteralMeta"/>
      </node>
      <node about="#node20570" id="node20570" label="pso0043826">
        <meta content=" fg=102 204 0 x=0.26694554 y=-2.188145 ll=8;" datatype="xsd:string" id="meta20571" property="format" xsi:type="nex:LiteralMeta"/>
      </node>
      <node about="#node20580" id="node20580" label="0.244">
        <meta content=" fg=102 204 0 x=0.5136991 y=-1.7712592;" datatype="xsd:string" id="meta20581" property="format" xsi:type="nex:LiteralMeta"/>
      </node>
      <node about="#node20582" id="node20582" label="0.739">
        <meta content=" fg=102 204 0 x=0.5069204 y=-1.7827884;" datatype="xsd:string" id="meta20583" property="format" xsi:type="nex:LiteralMeta"/>
      </node>
      <node about="#node20584" id="node20584" label="1.000">
        <meta content=" fg=102 204 0 x=0.45269307 y=-1.874891;" datatype="xsd:string" id="meta20585" property="format" xsi:type="nex:LiteralMeta"/>
      </node>
      <node about="#node20586" id="node20586" label="0.881">
        <meta content=" fg=102 204 0 x=0.44246662 y=-1.8922362;" datatype="xsd:string" id="meta20587" property="format" xsi:type="nex:LiteralMeta"/>
      </node>
      <node about="#node20588" id="node20588" label="0.545">
        <meta content=" fg=102 204 0 x=0.43068165 y=-1.9122156;" datatype="xsd:string" id="meta20589" property="format" xsi:type="nex:LiteralMeta"/>
      </node>
      <node about="#node20590" id="node20590" label="mco0005124">
        <meta content=" fg=102 204 0 x=0.39243987 y=-1.9770182 ll=8;" datatype="xsd:string" id="meta20591" property="format" xsi:type="nex:LiteralMeta"/>
      </node>
      <node about="#node20592" id="node20592" label="pso0079477">
        <meta content=" fg=102 204 0 x=0.3329453 y=-2.0779872 ll=8;" datatype="xsd:string" id="meta20593" property="format" xsi:type="nex:LiteralMeta"/>
      </node>
      <node about="#node20598" id="node20598" label="mco0005126">
        <meta content=" fg=102 204 0 x=0.4059676 y=-1.9541996 ll=8;" datatype="xsd:string" id="meta20599" property="format" xsi:type="nex:LiteralMeta"/>
      </node>
      <node about="#node20604" id="node20604" label="0.759">
        <meta content=" fg=102 204 0 x=0.4330128 y=-1.9083632;" datatype="xsd:string" id="meta20605" property="format" xsi:type="nex:LiteralMeta"/>
      </node>
      <node about="#node20606" id="node20606" label="1.000">
        <meta content=" fg=102 204 0 x=0.3402016 y=-2.0661442;" datatype="xsd:string" id="meta20607" property="format" xsi:type="nex:LiteralMeta"/>
      </node>
      <node about="#node20608" id="node20608" label="pso0061240">
        <meta content=" fg=102 204 0 x=0.3263629 y=-2.0896592 ll=8;" datatype="xsd:string" id="meta20609" property="format" xsi:type="nex:LiteralMeta"/>
      </node>
      <node about="#node20610" id="node20610" label="pso0079478">
        <meta content=" fg=102 204 0 x=0.33556232 y=-2.0740347 ll=8;" datatype="xsd:string" id="meta20611" property="format" xsi:type="nex:LiteralMeta"/>
      </node>
      <node about="#node20616" id="node20616" label="mco0005125">
        <meta content=" fg=102 204 0 x=0.39703324 y=-1.9696138 ll=8;" datatype="xsd:string" id="meta20617" property="format" xsi:type="nex:LiteralMeta"/>
      </node>
      <node about="#node20626" id="node20626" label="1.000">
        <meta content=" fg=102 204 0 x=0.39940122 y=-1.9661639;" datatype="xsd:string" id="meta20627" property="format" xsi:type="nex:LiteralMeta"/>
      </node>
      <node about="#node20628" id="node20628" label="0.965">
        <meta content=" fg=102 204 0 x=0.37830597 y=-2.0021255;" datatype="xsd:string" id="meta20629" property="format" xsi:type="nex:LiteralMeta"/>
      </node>
      <node about="#node20630" id="node20630" label="pso0007375">
        <meta content=" fg=102 204 0 x=0.36642563 y=-2.022369 ll=8;" datatype="xsd:string" id="meta20631" property="format" xsi:type="nex:LiteralMeta"/>
      </node>
      <node about="#node20632" id="node20632" label="pso0078653">
        <meta content=" fg=102 204 0 x=0.3647077 y=-2.0253177 ll=8;" datatype="xsd:string" id="meta20633" property="format" xsi:type="nex:LiteralMeta"/>
      </node>
      <node about="#node20638" id="node20638" label="pso0010968">
        <meta content=" fg=102 204 0 x=0.36753964 y=-2.0205545 ll=8;" datatype="xsd:string" id="meta20639" property="format" xsi:type="nex:LiteralMeta"/>
      </node>
      <node about="#node20648" id="node20648" label="0.088">
        <meta content=" fg=102 204 0 x=0.49859878 y=-1.7970725;" datatype="xsd:string" id="meta20649" property="format" xsi:type="nex:LiteralMeta"/>
      </node>
      <node about="#node20650" id="node20650" label="mco0005123">
        <meta content=" fg=102 204 0 x=0.4129129 y=-1.9434811 ll=8;" datatype="xsd:string" id="meta20651" property="format" xsi:type="nex:LiteralMeta"/>
      </node>
      <node about="#node20652" id="node20652" label="mco0005129">
        <meta content=" fg=102 204 0 x=0.40383792 y=-1.9591368 ll=8;" datatype="xsd:string" id="meta20653" property="format" xsi:type="nex:LiteralMeta"/>
      </node>
      <node about="#node20666" id="node20666" label="1.000">
        <meta content=" fg=102 204 0 x=0.4342843 y=-1.9078493;" datatype="xsd:string" id="meta20667" property="format" xsi:type="nex:LiteralMeta"/>
      </node>
      <node about="#node20668" id="node20668" label="pso0054638">
        <meta content=" fg=102 204 0 x=0.3717303 y=-2.014931 ll=8;" datatype="xsd:string" id="meta20669" property="format" xsi:type="nex:LiteralMeta"/>
      </node>
      <node about="#node20670" id="node20670" label="pso0067800">
        <meta content=" fg=102 204 0 x=0.35402662 y=-2.0453637 ll=8;" datatype="xsd:string" id="meta20671" property="format" xsi:type="nex:LiteralMeta"/>
      </node>
      <node about="#node20680" id="node20680" label="1.000">
        <meta content=" fg=102 204 0 x=0.43443307 y=-1.9084113;" datatype="xsd:string" id="meta20681" property="format" xsi:type="nex:LiteralMeta"/>
      </node>
      <node about="#node20682" id="node20682" label="pso0060336">
        <meta content=" fg=102 204 0 x=0.37304682 y=-2.0136886 ll=8;" datatype="xsd:string" id="meta20683" property="format" xsi:type="nex:LiteralMeta"/>
      </node>
      <node about="#node20684" id="node20684" label="pso0060506">
        <meta content=" fg=102 204 0 x=0.37438908 y=-2.011482 ll=8;" datatype="xsd:string" id="meta20685" property="format" xsi:type="nex:LiteralMeta"/>
      </node>
      <node about="#node20698" id="node20698" label="0.980">
        <meta content=" fg=102 204 0 x=0.6234745 y=-1.6117905;" datatype="xsd:string" id="meta20699" property="format" xsi:type="nex:LiteralMeta"/>
      </node>
      <node about="#node20700" id="node20700" label="0.691">
        <meta content=" fg=102 204 0 x=0.58724684 y=-1.6797034;" datatype="xsd:string" id="meta20701" property="format" xsi:type="nex:LiteralMeta"/>
      </node>
      <node about="#node20702" id="node20702" label="0.999">
        <meta content=" fg=102 204 0 x=0.47487593 y=-1.8902531;" datatype="xsd:string" id="meta20703" property="format" xsi:type="nex:LiteralMeta"/>
      </node>
      <node about="#node20704" id="node20704" label="0.946">
        <meta content=" fg=102 204 0 x=0.449248 y=-1.9367291;" datatype="xsd:string" id="meta20705" property="format" xsi:type="nex:LiteralMeta"/>
      </node>
      <node about="#node20706" id="node20706" label="0.421">
        <meta content=" fg=102 204 0 x=0.4462988 y=-1.9419425;" datatype="xsd:string" id="meta20707" property="format" xsi:type="nex:LiteralMeta"/>
      </node>
      <node about="#node20708" id="node20708" label="0.773">
        <meta content=" fg=102 204 0 x=0.43726468 y=-1.9578753;" datatype="xsd:string" id="meta20709" property="format" xsi:type="nex:LiteralMeta"/>
      </node>
      <node about="#node20710" id="node20710" label="0.947">
        <meta content=" fg=102 204 0 x=0.41966853 y=-1.9887341;" datatype="xsd:string" id="meta20711" property="format" xsi:type="nex:LiteralMeta"/>
      </node>
      <node about="#node20712" id="node20712" label="0.858">
        <meta content=" fg=102 204 0 x=0.40969428 y=-2.006161;" datatype="xsd:string" id="meta20713" property="format" xsi:type="nex:LiteralMeta"/>
      </node>
      <node about="#node20714" id="node20714" label="0.670">
        <meta content=" fg=102 204 0 x=0.40552497 y=-2.0134082;" datatype="xsd:string" id="meta20715" property="format" xsi:type="nex:LiteralMeta"/>
      </node>
      <node about="#node20716" id="node20716" label="0.318">
        <meta content=" fg=102 204 0 x=0.3951114 y=-2.0314927;" datatype="xsd:string" id="meta20717" property="format" xsi:type="nex:LiteralMeta"/>
      </node>
      <node about="#node20718" id="node20718" label="0.902">
        <meta content=" fg=102 204 0 x=0.37293616 y=-2.069806;" datatype="xsd:string" id="meta20719" property="format" xsi:type="nex:LiteralMeta"/>
      </node>
      <node about="#node20720" id="node20720" label="0.463">
        <meta content=" fg=102 204 0 x=0.3616334 y=-2.0892804;" datatype="xsd:string" id="meta20721" property="format" xsi:type="nex:LiteralMeta"/>
      </node>
      <node about="#node20722" id="node20722" label="0.995">
        <meta content=" fg=102 204 0 x=0.32745153 y=-2.148147;" datatype="xsd:string" id="meta20723" property="format" xsi:type="nex:LiteralMeta"/>
      </node>
      <node about="#node20724" id="node20724" label="0.986">
        <meta content=" fg=102 204 0 x=0.30539188 y=-2.1861198;" datatype="xsd:string" id="meta20725" property="format" xsi:type="nex:LiteralMeta"/>
      </node>
      <node about="#node20726" id="node20726" label="0.981">
        <meta content=" fg=102 204 0 x=0.29047528 y=-2.211773;" datatype="xsd:string" id="meta20727" property="format" xsi:type="nex:LiteralMeta"/>
      </node>
      <node about="#node20728" id="node20728" label="0.954">
        <meta content=" fg=102 204 0 x=0.28205273 y=-2.226251;" datatype="xsd:string" id="meta20729" property="format" xsi:type="nex:LiteralMeta"/>
      </node>
      <node about="#node20730" id="node20730" label="tdi0152690">
        <meta content=" fg=102 204 0 x=0.27698305 y=-2.2349615 ll=8;" datatype="xsd:string" id="meta20731" property="format" xsi:type="nex:LiteralMeta"/>
      </node>
      <node about="#node20732" id="node20732" label="ttu0003806">
        <meta content=" fg=102 204 0 x=0.28035286 y=-2.2291744 ll=8;" datatype="xsd:string" id="meta20733" property="format" xsi:type="nex:LiteralMeta"/>
      </node>
      <node about="#node20738" id="node20738" label="tae0029115">
        <meta content=" fg=102 204 0 x=0.28708383 y=-2.2176108 ll=8;" datatype="xsd:string" id="meta20739" property="format" xsi:type="nex:LiteralMeta"/>
      </node>
      <node about="#node20744" id="node20744">
        <meta content=" fg=102 204 0 x=0.29762 y=-2.1995165;" datatype="xsd:string" id="meta20745" property="format" xsi:type="nex:LiteralMeta"/>
      </node>
      <node about="#node20746" id="node20746" label="ata0009850">
        <meta content=" fg=102 204 0 x=0.29762 y=-2.1995165 ll=8;" datatype="xsd:string" id="meta20747" property="format" xsi:type="nex:LiteralMeta"/>
      </node>
      <node about="#node20748" id="node20748" label="tae0040560">
        <meta content=" fg=102 204 0 x=0.29762 y=-2.1995165 ll=8;" datatype="xsd:string" id="meta20749" property="format" xsi:type="nex:LiteralMeta"/>
      </node>
      <node about="#node20758" id="node20758" label="hvu0090778">
        <meta content=" fg=102 204 0 x=0.31354883 y=-2.1721454 ll=8;" datatype="xsd:string" id="meta20759" property="format" xsi:type="nex:LiteralMeta"/>
      </node>
      <node about="#node20764" id="node20764" label="tae0015713">
        <meta content=" fg=102 204 0 x=0.30498192 y=-2.1871607 ll=8;" datatype="xsd:string" id="meta20765" property="format" xsi:type="nex:LiteralMeta"/>
      </node>
      <node about="#node20770" id="node20770" label="1.000">
        <meta content=" fg=102 204 0 x=0.3264767 y=-2.1503386;" datatype="xsd:string" id="meta20771" property="format" xsi:type="nex:LiteralMeta"/>
      </node>
      <node about="#node20772" id="node20772" label="0.938">
        <meta content=" fg=102 204 0 x=0.31623077 y=-2.1680825;" datatype="xsd:string" id="meta20773" property="format" xsi:type="nex:LiteralMeta"/>
      </node>
      <node about="#node20774" id="node20774">
        <meta content=" fg=102 204 0 x=0.31623077 y=-2.1680825;" datatype="xsd:string" id="meta20775" property="format" xsi:type="nex:LiteralMeta"/>
      </node>
      <node about="#node20776" id="node20776" label="tae0025243">
        <meta content=" fg=102 204 0 x=0.31623077 y=-2.1680825 ll=8;" datatype="xsd:string" id="meta20777" property="format" xsi:type="nex:LiteralMeta"/>
      </node>
      <node about="#node20778" id="node20778" label="tdi0218453">
        <meta content=" fg=102 204 0 x=0.31623077 y=-2.1680825 ll=8;" datatype="xsd:string" id="meta20779" property="format" xsi:type="nex:LiteralMeta"/>
      </node>
      <node about="#node20784" id="node20784">
        <meta content=" fg=102 204 0 x=0.31450745 y=-2.1710696;" datatype="xsd:string" id="meta20785" property="format" xsi:type="nex:LiteralMeta"/>
      </node>
      <node about="#node20786" id="node20786" label="ttu0067217">
        <meta content=" fg=102 204 0 x=0.31450745 y=-2.1710696 ll=8;" datatype="xsd:string" id="meta20787" property="format" xsi:type="nex:LiteralMeta"/>
      </node>
      <node about="#node20788" id="node20788" label="ttu0067219">
        <meta content=" fg=102 204 0 x=0.31450745 y=-2.1710696 ll=8;" datatype="xsd:string" id="meta20789" property="format" xsi:type="nex:LiteralMeta"/>
      </node>
      <node about="#node20798" id="node20798" label="0.594">
        <meta content=" fg=102 204 0 x=0.3189029 y=-2.1634915;" datatype="xsd:string" id="meta20799" property="format" xsi:type="nex:LiteralMeta"/>
      </node>
      <node about="#node20800" id="node20800" label="ata0135029">
        <meta content=" fg=102 204 0 x=0.31506208 y=-2.1701586 ll=8;" datatype="xsd:string" id="meta20801" property="format" xsi:type="nex:LiteralMeta"/>
      </node>
      <node about="#node20802" id="node20802" label="tae0089691">
        <meta content=" fg=102 204 0 x=0.31091642 y=-2.1773674 ll=8;" datatype="xsd:string" id="meta20803" property="format" xsi:type="nex:LiteralMeta"/>
      </node>
      <node about="#node20816" id="node20816" label="1.000">
        <meta content=" fg=102 204 0 x=0.34545302 y=-2.118255;" datatype="xsd:string" id="meta20817" property="format" xsi:type="nex:LiteralMeta"/>
      </node>
      <node about="#node20818" id="node20818" label="0.799">
        <meta content=" fg=102 204 0 x=0.34298885 y=-2.1225543;" datatype="xsd:string" id="meta20819" property="format" xsi:type="nex:LiteralMeta"/>
      </node>
      <node about="#node20820" id="node20820" label="0.926">
        <meta content=" fg=102 204 0 x=0.33650085 y=-2.1338582;" datatype="xsd:string" id="meta20821" property="format" xsi:type="nex:LiteralMeta"/>
      </node>
      <node about="#node20822" id="node20822" label="0.857">
        <meta content=" fg=102 204 0 x=0.33311203 y=-2.1397598;" datatype="xsd:string" id="meta20823" property="format" xsi:type="nex:LiteralMeta"/>
      </node>
      <node about="#node20824" id="node20824">
        <meta content=" fg=102 204 0 x=0.3314338 y=-2.1426811;" datatype="xsd:string" id="meta20825" property="format" xsi:type="nex:LiteralMeta"/>
      </node>
      <node about="#node20826" id="node20826" label="tdi0057386">
        <meta content=" fg=102 204 0 x=0.3314338 y=-2.1426811 ll=8;" datatype="xsd:string" id="meta20827" property="format" xsi:type="nex:LiteralMeta"/>
      </node>
      <node about="#node20828" id="node20828" label="tdi0057387">
        <meta content=" fg=102 204 0 x=0.3314338 y=-2.1426811 ll=8;" datatype="xsd:string" id="meta20829" property="format" xsi:type="nex:LiteralMeta"/>
      </node>
      <node about="#node20830" id="node20830" label="ttu0067626">
        <meta content=" fg=102 204 0 x=0.3314338 y=-2.1426811 ll=8;" datatype="xsd:string" id="meta20831" property="format" xsi:type="nex:LiteralMeta"/>
      </node>
      <node about="#node20838" id="node20838" label="tae0044761">
        <meta content=" fg=102 204 0 x=0.33311203 y=-2.1397598 ll=8;" datatype="xsd:string" id="meta20839" property="format" xsi:type="nex:LiteralMeta"/>
      </node>
      <node about="#node20844" id="node20844" label="tur0024307">
        <meta content=" fg=102 204 0 x=0.3278927 y=-2.1488843 ll=8;" datatype="xsd:string" id="meta20845" property="format" xsi:type="nex:LiteralMeta"/>
      </node>
      <node about="#node20850" id="node20850" label="0.891">
        <meta content=" fg=102 204 0 x=0.3385839 y=-2.1302576;" datatype="xsd:string" id="meta20851" property="format" xsi:type="nex:LiteralMeta"/>
      </node>
      <node about="#node20852" id="node20852">
        <meta content=" fg=102 204 0 x=0.3385839 y=-2.1302576;" datatype="xsd:string" id="meta20853" property="format" xsi:type="nex:LiteralMeta"/>
      </node>
      <node about="#node20854" id="node20854" label="tdi0102553">
        <meta content=" fg=102 204 0 x=0.3385839 y=-2.1302576 ll=8;" datatype="xsd:string" id="meta20855" property="format" xsi:type="nex:LiteralMeta"/>
      </node>
      <node about="#node20856" id="node20856" label="ttu0005789">
        <meta content=" fg=102 204 0 x=0.3385839 y=-2.1302576 ll=8;" datatype="xsd:string" id="meta20857" property="format" xsi:type="nex:LiteralMeta"/>
      </node>
      <node about="#node20862" id="node20862" label="tae0053519">
        <meta content=" fg=102 204 0 x=0.33689913 y=-2.1332068 ll=8;" datatype="xsd:string" id="meta20863" property="format" xsi:type="nex:LiteralMeta"/>
      </node>
      <node about="#node20872" id="node20872">
        <meta content=" fg=102 204 0 x=0.34187448 y=-2.1245308;" datatype="xsd:string" id="meta20873" property="format" xsi:type="nex:LiteralMeta"/>
      </node>
      <node about="#node20874" id="node20874" label="ata0142655">
        <meta content=" fg=102 204 0 x=0.34187448 y=-2.1245308 ll=8;" datatype="xsd:string" id="meta20875" property="format" xsi:type="nex:LiteralMeta"/>
      </node>
      <node about="#node20876" id="node20876" label="ata0142656">
        <meta content=" fg=102 204 0 x=0.34187448 y=-2.1245308 ll=8;" datatype="xsd:string" id="meta20877" property="format" xsi:type="nex:LiteralMeta"/>
      </node>
      <node about="#node20878" id="node20878" label="tae0088214">
        <meta content=" fg=102 204 0 x=0.34187448 y=-2.1245308 ll=8;" datatype="xsd:string" id="meta20879" property="format" xsi:type="nex:LiteralMeta"/>
      </node>
      <node about="#node20894" id="node20894" label="1.000">
        <meta content=" fg=102 204 0 x=0.3506445 y=-2.1098793;" datatype="xsd:string" id="meta20895" property="format" xsi:type="nex:LiteralMeta"/>
      </node>
      <node about="#node20896" id="node20896" label="ata0220113">
        <meta content=" fg=102 204 0 x=0.3506445 y=-2.1098793 ll=8;" datatype="xsd:string" id="meta20897" property="format" xsi:type="nex:LiteralMeta"/>
      </node>
      <node about="#node20898" id="node20898" label="ata0220114">
        <meta content=" fg=102 204 0 x=0.34896627 y=-2.1128306 ll=8;" datatype="xsd:string" id="meta20899" property="format" xsi:type="nex:LiteralMeta"/>
      </node>
      <node about="#node20908" id="node20908" label="0.957">
        <meta content=" fg=102 204 0 x=0.38735008 y=-2.0456786;" datatype="xsd:string" id="meta20909" property="format" xsi:type="nex:LiteralMeta"/>
      </node>
      <node about="#node20910" id="node20910" label="0.998">
        <meta content=" fg=102 204 0 x=0.33872852 y=-2.13163;" datatype="xsd:string" id="meta20911" property="format" xsi:type="nex:LiteralMeta"/>
      </node>
      <node about="#node20912" id="node20912" label="0.836">
        <meta content=" fg=102 204 0 x=0.32700008 y=-2.1523242;" datatype="xsd:string" id="meta20913" property="format" xsi:type="nex:LiteralMeta"/>
      </node>
      <node about="#node20914" id="node20914" label="0.999">
        <meta content=" fg=102 204 0 x=0.29876018 y=-2.2021053;" datatype="xsd:string" id="meta20915" property="format" xsi:type="nex:LiteralMeta"/>
      </node>
      <node about="#node20916" id="node20916">
        <meta content=" fg=102 204 0 x=0.28138664 y=-2.2327023;" datatype="xsd:string" id="meta20917" property="format" xsi:type="nex:LiteralMeta"/>
      </node>
      <node about="#node20918" id="node20918" label="ata0214748">
        <meta content=" fg=102 204 0 x=0.28138664 y=-2.2327023 ll=8;" datatype="xsd:string" id="meta20919" property="format" xsi:type="nex:LiteralMeta"/>
      </node>
      <node about="#node20920" id="node20920" label="tae0029181">
        <meta content=" fg=102 204 0 x=0.28138664 y=-2.2327023 ll=8;" datatype="xsd:string" id="meta20921" property="format" xsi:type="nex:LiteralMeta"/>
      </node>
      <node about="#node20926" id="node20926" label="0.951">
        <meta content=" fg=102 204 0 x=0.287018 y=-2.2228236;" datatype="xsd:string" id="meta20927" property="format" xsi:type="nex:LiteralMeta"/>
      </node>
      <node about="#node20928" id="node20928" label="tae0007158">
        <meta content=" fg=102 204 0 x=0.2819827 y=-2.231704 ll=8;" datatype="xsd:string" id="meta20929" property="format" xsi:type="nex:LiteralMeta"/>
      </node>
      <node about="#node20930" id="node20930" label="ttu0142377">
        <meta content=" fg=102 204 0 x=0.287018 y=-2.2228236 ll=8;" datatype="xsd:string" id="meta20931" property="format" xsi:type="nex:LiteralMeta"/>
      </node>
      <node about="#node20940" id="node20940">
        <meta content=" fg=102 204 0 x=0.30871278 y=-2.1846519;" datatype="xsd:string" id="meta20941" property="format" xsi:type="nex:LiteralMeta"/>
      </node>
      <node about="#node20942" id="node20942" label="tae0007175">
        <meta content=" fg=102 204 0 x=0.30871278 y=-2.1846519 ll=8;" datatype="xsd:string" id="meta20943" property="format" xsi:type="nex:LiteralMeta"/>
      </node>
      <node about="#node20944" id="node20944" label="tdi0287793">
        <meta content=" fg=102 204 0 x=0.30871278 y=-2.1846519 ll=8;" datatype="xsd:string" id="meta20945" property="format" xsi:type="nex:LiteralMeta"/>
      </node>
      <node about="#node20954" id="node20954" label="0.939">
        <meta content=" fg=102 204 0 x=0.3282595 y=-2.150189;" datatype="xsd:string" id="meta20955" property="format" xsi:type="nex:LiteralMeta"/>
      </node>
      <node about="#node20956" id="node20956" label="0.999">
        <meta content=" fg=102 204 0 x=0.30447719 y=-2.1923096;" datatype="xsd:string" id="meta20957" property="format" xsi:type="nex:LiteralMeta"/>
      </node>
      <node about="#node20958" id="node20958" label="ata0250234">
        <meta content=" fg=102 204 0 x=0.23094347 y=-2.322483 ll=8;" datatype="xsd:string" id="meta20959" property="format" xsi:type="nex:LiteralMeta"/>
      </node>
      <node about="#node20960" id="node20960" label="tae0027951">
        <meta content=" fg=102 204 0 x=0.30347425 y=-2.1940868 ll=8;" datatype="xsd:string" id="meta20961" property="format" xsi:type="nex:LiteralMeta"/>
      </node>
      <node about="#node20966" id="node20966">
        <meta content=" fg=102 204 0 x=0.32658452 y=-2.1531613;" datatype="xsd:string" id="meta20967" property="format" xsi:type="nex:LiteralMeta"/>
      </node>
      <node about="#node20968" id="node20968" label="ata0093063">
        <meta content=" fg=102 204 0 x=0.32658452 y=-2.1531613 ll=8;" datatype="xsd:string" id="meta20969" property="format" xsi:type="nex:LiteralMeta"/>
      </node>
      <node about="#node20970" id="node20970" label="tae0046503">
        <meta content=" fg=102 204 0 x=0.32658452 y=-2.1531613 ll=8;" datatype="xsd:string" id="meta20971" property="format" xsi:type="nex:LiteralMeta"/>
      </node>
      <node about="#node20984" id="node20984" label="bdi0051403">
        <meta content=" fg=102 204 0 x=0.29867774 y=-2.2032435 ll=8;" datatype="xsd:string" id="meta20985" property="format" xsi:type="nex:LiteralMeta"/>
      </node>
      <node about="#node20994" id="node20994" label="1.000">
        <meta content=" fg=102 204 0 x=0.3708576 y=-2.0758367;" datatype="xsd:string" id="meta20995" property="format" xsi:type="nex:LiteralMeta"/>
      </node>
      <node about="#node20996" id="node20996" label="0.517">
        <meta content=" fg=102 204 0 x=0.35827568 y=-2.0982785;" datatype="xsd:string" id="meta20997" property="format" xsi:type="nex:LiteralMeta"/>
      </node>
      <node about="#node20998" id="node20998" label="0.966">
        <meta content=" fg=102 204 0 x=0.34035966 y=-2.1302042;" datatype="xsd:string" id="meta20999" property="format" xsi:type="nex:LiteralMeta"/>
      </node>
      <node about="#node21000" id="node21000" label="0.995">
        <meta content=" fg=102 204 0 x=0.3141227 y=-2.1769135;" datatype="xsd:string" id="meta21001" property="format" xsi:type="nex:LiteralMeta"/>
      </node>
      <node about="#node21002" id="node21002" label="0.219">
        <meta content=" fg=102 204 0 x=0.31169716 y=-2.1812296;" datatype="xsd:string" id="meta21003" property="format" xsi:type="nex:LiteralMeta"/>
      </node>
      <node about="#node21004" id="node21004" label="ata0026041">
        <meta content=" fg=102 204 0 x=0.29359213 y=-2.2134314 ll=8;" datatype="xsd:string" id="meta21005" property="format" xsi:type="nex:LiteralMeta"/>
      </node>
      <node about="#node21006" id="node21006" label="tae0100430">
        <meta content=" fg=102 204 0 x=0.29487938 y=-2.21117 ll=8;" datatype="xsd:string" id="meta21007" property="format" xsi:type="nex:LiteralMeta"/>
      </node>
      <node about="#node21012" id="node21012" label="tae0075797">
        <meta content=" fg=102 204 0 x=0.2993808 y=-2.203183 ll=8;" datatype="xsd:string" id="meta21013" property="format" xsi:type="nex:LiteralMeta"/>
      </node>
      <node about="#node21018" id="node21018" label="1.000">
        <meta content=" fg=102 204 0 x=0.30245456 y=-2.1978455;" datatype="xsd:string" id="meta21019" property="format" xsi:type="nex:LiteralMeta"/>
      </node>
      <node about="#node21020" id="node21020" label="tae0041774">
        <meta content=" fg=102 204 0 x=0.3011512 y=-2.2001703 ll=8;" datatype="xsd:string" id="meta21021" property="format" xsi:type="nex:LiteralMeta"/>
      </node>
      <node about="#node21022" id="node21022" label="tdi0191776">
        <meta content=" fg=102 204 0 x=0.2014979 y=-2.3780868 ll=8;" datatype="xsd:string" id="meta21023" property="format" xsi:type="nex:LiteralMeta"/>
      </node>
      <node about="#node21032" id="node21032" label="1.000">
        <meta content=" fg=102 204 0 x=0.30859172 y=-2.1871066;" datatype="xsd:string" id="meta21033" property="format" xsi:type="nex:LiteralMeta"/>
      </node>
      <node about="#node21034" id="node21034" label="tae0099619">
        <meta content=" fg=102 204 0 x=0.27090904 y=-2.2544465 ll=8;" datatype="xsd:string" id="meta21035" property="format" xsi:type="nex:LiteralMeta"/>
      </node>
      <node about="#node21036" id="node21036" label="ttu0114118">
        <meta content=" fg=102 204 0 x=0.30430084 y=-2.1947818 ll=8;" datatype="xsd:string" id="meta21037" property="format" xsi:type="nex:LiteralMeta"/>
      </node>
      <node about="#node21046" id="node21046" label="hvu0026088">
        <meta content=" fg=102 204 0 x=0.29001343 y=-2.2205803 ll=8;" datatype="xsd:string" id="meta21047" property="format" xsi:type="nex:LiteralMeta"/>
      </node>
      <node about="#node21056" id="node21056" label="0.998">
        <meta content=" fg=102 204 0 x=0.39403057 y=-2.03576;" datatype="xsd:string" id="meta21057" property="format" xsi:type="nex:LiteralMeta"/>
      </node>
      <node about="#node21058" id="node21058" label="0.384">
        <meta content=" fg=102 204 0 x=0.3876318 y=-2.0472705;" datatype="xsd:string" id="meta21059" property="format" xsi:type="nex:LiteralMeta"/>
      </node>
      <node about="#node21060" id="node21060" label="0.955">
        <meta content=" fg=102 204 0 x=0.37029514 y=-2.078428;" datatype="xsd:string" id="meta21061" property="format" xsi:type="nex:LiteralMeta"/>
      </node>
      <node about="#node21062" id="node21062" label="0.968">
        <meta content=" fg=102 204 0 x=0.3449894 y=-2.1238859;" datatype="xsd:string" id="meta21063" property="format" xsi:type="nex:LiteralMeta"/>
      </node>
      <node about="#node21064" id="node21064" label="0.905">
        <meta content=" fg=102 204 0 x=0.3352532 y=-2.141367;" datatype="xsd:string" id="meta21065" property="format" xsi:type="nex:LiteralMeta"/>
      </node>
      <node about="#node21066" id="node21066">
        <meta content=" fg=102 204 0 x=0.33201122 y=-2.1471825;" datatype="xsd:string" id="meta21067" property="format" xsi:type="nex:LiteralMeta"/>
      </node>
      <node about="#node21068" id="node21068" label="tae0058464">
        <meta content=" fg=102 204 0 x=0.33201122 y=-2.1471825 ll=8;" datatype="xsd:string" id="meta21069" property="format" xsi:type="nex:LiteralMeta"/>
      </node>
      <node about="#node21070" id="node21070" label="tdi0166118">
        <meta content=" fg=102 204 0 x=0.33201122 y=-2.1471825 ll=8;" datatype="xsd:string" id="meta21071" property="format" xsi:type="nex:LiteralMeta"/>
      </node>
      <node about="#node21072" id="node21072" label="ttu0002753">
        <meta content=" fg=102 204 0 x=0.33201122 y=-2.1471825 ll=8;" datatype="xsd:string" id="meta21073" property="format" xsi:type="nex:LiteralMeta"/>
      </node>
      <node about="#node21080" id="node21080" label="0.865">
        <meta content=" fg=102 204 0 x=0.33201775 y=-2.1471846;" datatype="xsd:string" id="meta21081" property="format" xsi:type="nex:LiteralMeta"/>
      </node>
      <node about="#node21082" id="node21082" label="ata0077969">
        <meta content=" fg=102 204 0 x=0.33201775 y=-2.1471846 ll=8;" datatype="xsd:string" id="meta21083" property="format" xsi:type="nex:LiteralMeta"/>
      </node>
      <node about="#node21084" id="node21084" label="tae0100816">
        <meta content=" fg=102 204 0 x=0.32879454 y=-2.1529827 ll=8;" datatype="xsd:string" id="meta21085" property="format" xsi:type="nex:LiteralMeta"/>
      </node>
      <node about="#node21094" id="node21094" label="hvu0211356">
        <meta content=" fg=102 204 0 x=0.31633472 y=-2.1754816 ll=8;" datatype="xsd:string" id="meta21095" property="format" xsi:type="nex:LiteralMeta"/>
      </node>
      <node about="#node21100" id="node21100" label="bdi0039872">
        <meta content=" fg=102 204 0 x=0.3203807 y=-2.1683896 ll=8;" datatype="xsd:string" id="meta21101" property="format" xsi:type="nex:LiteralMeta"/>
      </node>
      <node about="#node21106" id="node21106" label="1.000">
        <meta content=" fg=102 204 0 x=0.3335152 y=-2.144945;" datatype="xsd:string" id="meta21107" property="format" xsi:type="nex:LiteralMeta"/>
      </node>
      <node about="#node21108" id="node21108" label="oba0028780">
        <meta content=" fg=102 204 0 x=0.32037514 y=-2.16865 ll=8;" datatype="xsd:string" id="meta21109" property="format" xsi:type="nex:LiteralMeta"/>
      </node>
      <node about="#node21110" id="node21110" label="oru0035877">
        <meta content=" fg=102 204 0 x=0.32599324 y=-2.1585276 ll=8;" datatype="xsd:string" id="meta21111" property="format" xsi:type="nex:LiteralMeta"/>
      </node>
      <node about="#node21120" id="node21120" label="1.000">
        <meta content=" fg=102 204 0 x=0.29883796 y=-2.2079804;" datatype="xsd:string" id="meta21121" property="format" xsi:type="nex:LiteralMeta"/>
      </node>
      <node about="#node21122" id="node21122" label="0.755">
        <meta content=" fg=102 204 0 x=0.29684868 y=-2.2115777;" datatype="xsd:string" id="meta21123" property="format" xsi:type="nex:LiteralMeta"/>
      </node>
      <node about="#node21124" id="node21124" label="tae0117035">
        <meta content=" fg=102 204 0 x=0.28880063 y=-2.226124 ll=8;" datatype="xsd:string" id="meta21125" property="format" xsi:type="nex:LiteralMeta"/>
      </node>
      <node about="#node21126" id="node21126" label="ttu0023666">
        <meta content=" fg=102 204 0 x=0.2919261 y=-2.2204835 ll=8;" datatype="xsd:string" id="meta21127" property="format" xsi:type="nex:LiteralMeta"/>
      </node>
      <node about="#node21132" id="node21132" label="tae0091988">
        <meta content=" fg=102 204 0 x=0.29291007 y=-2.2187152 ll=8;" datatype="xsd:string" id="meta21133" property="format" xsi:type="nex:LiteralMeta"/>
      </node>
      <node about="#node21146" id="node21146" label="0.974">
        <meta content=" fg=102 204 0 x=0.4155916 y=-1.9977093;" datatype="xsd:string" id="meta21147" property="format" xsi:type="nex:LiteralMeta"/>
      </node>
      <node about="#node21148" id="node21148" label="1.000">
        <meta content=" fg=102 204 0 x=0.3635958 y=-2.092093;" datatype="xsd:string" id="meta21149" property="format" xsi:type="nex:LiteralMeta"/>
      </node>
      <node about="#node21150" id="node21150" label="0.291">
        <meta content=" fg=102 204 0 x=0.36032668 y=-2.0980244;" datatype="xsd:string" id="meta21151" property="format" xsi:type="nex:LiteralMeta"/>
      </node>
      <node about="#node21152" id="node21152" label="0.767">
        <meta content=" fg=102 204 0 x=0.35519975 y=-2.107322;" datatype="xsd:string" id="meta21153" property="format" xsi:type="nex:LiteralMeta"/>
      </node>
      <node about="#node21154" id="node21154" label="pha0043266">
        <meta content=" fg=102 204 0 x=0.31570664 y=-2.178908 ll=8;" datatype="xsd:string" id="meta21155" property="format" xsi:type="nex:LiteralMeta"/>
      </node>
      <node about="#node21156" id="node21156" label="ecu0049569">
        <meta content=" fg=102 204 0 x=0.24109457 y=-2.314349 ll=8;" datatype="xsd:string" id="meta21157" property="format" xsi:type="nex:LiteralMeta"/>
      </node>
      <node about="#node21162" id="node21162" label="ecu0039149">
        <meta content=" fg=102 204 0 x=0.27657288 y=-2.250128 ll=8;" datatype="xsd:string" id="meta21163" property="format" xsi:type="nex:LiteralMeta"/>
      </node>
      <node about="#node21168" id="node21168" label="ssp0023960">
        <meta content=" fg=102 204 0 x=0.30724844 y=-2.194522 ll=8;" datatype="xsd:string" id="meta21169" property="format" xsi:type="nex:LiteralMeta"/>
      </node>
      <node about="#node21174" id="node21174" label="ecu0031088">
        <meta content=" fg=102 204 0 x=0.29728392 y=-2.2129757 ll=8;" datatype="xsd:string" id="meta21175" property="format" xsi:type="nex:LiteralMeta"/>
      </node>
      <node about="#node21184" id="node21184" label="0.881">
        <meta content=" fg=102 204 0 x=0.4396327 y=-1.954693;" datatype="xsd:string" id="meta21185" property="format" xsi:type="nex:LiteralMeta"/>
      </node>
      <node about="#node21186" id="node21186" label="0.446">
        <meta content=" fg=102 204 0 x=0.4276316 y=-1.9769846;" datatype="xsd:string" id="meta21187" property="format" xsi:type="nex:LiteralMeta"/>
      </node>
      <node about="#node21188" id="node21188" label="0.868">
        <meta content=" fg=102 204 0 x=0.4087151 y=-2.0119188;" datatype="xsd:string" id="meta21189" property="format" xsi:type="nex:LiteralMeta"/>
      </node>
      <node about="#node21190" id="node21190" label="0.997">
        <meta content=" fg=102 204 0 x=0.3602417 y=-2.1013947;" datatype="xsd:string" id="meta21191" property="format" xsi:type="nex:LiteralMeta"/>
      </node>
      <node about="#node21192" id="node21192" label="0.680">
        <meta content=" fg=102 204 0 x=0.34336874 y=-2.1323168;" datatype="xsd:string" id="meta21193" property="format" xsi:type="nex:LiteralMeta"/>
      </node>
      <node about="#node21194" id="node21194" label="0.435">
        <meta content=" fg=102 204 0 x=0.33631408 y=-2.1452332;" datatype="xsd:string" id="meta21195" property="format" xsi:type="nex:LiteralMeta"/>
      </node>
      <node about="#node21196" id="node21196" label="0.963">
        <meta content=" fg=102 204 0 x=0.3165487 y=-2.1813002;" datatype="xsd:string" id="meta21197" property="format" xsi:type="nex:LiteralMeta"/>
      </node>
      <node about="#node21198" id="node21198" label="0.995">
        <meta content=" fg=102 204 0 x=0.28296432 y=-2.2425547;" datatype="xsd:string" id="meta21199" property="format" xsi:type="nex:LiteralMeta"/>
      </node>
      <node about="#node21200" id="node21200" label="0.991">
        <meta content=" fg=102 204 0 x=0.2545214 y=-2.294407;" datatype="xsd:string" id="meta21201" property="format" xsi:type="nex:LiteralMeta"/>
      </node>
      <node about="#node21202" id="node21202" label="0.717">
        <meta content=" fg=102 204 0 x=0.2520605 y=-2.298891;" datatype="xsd:string" id="meta21203" property="format" xsi:type="nex:LiteralMeta"/>
      </node>
      <node about="#node21204" id="node21204" label="ttu0005342">
        <meta content=" fg=102 204 0 x=0.2520605 y=-2.298891 ll=8;" datatype="xsd:string" id="meta21205" property="format" xsi:type="nex:LiteralMeta"/>
      </node>
      <node about="#node21206" id="node21206" label="ttu0005348">
        <meta content=" fg=102 204 0 x=0.2520605 y=-2.298891 ll=8;" datatype="xsd:string" id="meta21207" property="format" xsi:type="nex:LiteralMeta"/>
      </node>
      <node about="#node21212" id="node21212" label="ttu0005347">
        <meta content=" fg=102 204 0 x=0.043300096 y=-2.6798365 ll=8;" datatype="xsd:string" id="meta21213" property="format" xsi:type="nex:LiteralMeta"/>
      </node>
      <node about="#node21218" id="node21218" label="hvu0014102">
        <meta content=" fg=102 204 0 x=0.25227046 y=-2.2986174 ll=8;" datatype="xsd:string" id="meta21219" property="format" xsi:type="nex:LiteralMeta"/>
      </node>
      <node about="#node21224" id="node21224" label="tae0121179">
        <meta content=" fg=102 204 0 x=0.25475448 y=-2.294276 ll=8;" datatype="xsd:string" id="meta21225" property="format" xsi:type="nex:LiteralMeta"/>
      </node>
      <node about="#node21230" id="node21230" label="0.965">
        <meta content=" fg=102 204 0 x=0.31399795 y=-2.1861892;" datatype="xsd:string" id="meta21231" property="format" xsi:type="nex:LiteralMeta"/>
      </node>
      <node about="#node21232" id="node21232" label="0.000">
        <meta content=" fg=102 204 0 x=0.31399795 y=-2.1861892;" datatype="xsd:string" id="meta21233" property="format" xsi:type="nex:LiteralMeta"/>
      </node>
      <node about="#node21234" id="node21234" label="0.894">
        <meta content=" fg=102 204 0 x=0.30217415 y=-2.2078476;" datatype="xsd:string" id="meta21235" property="format" xsi:type="nex:LiteralMeta"/>
      </node>
      <node about="#node21236" id="node21236">
        <meta content=" fg=102 204 0 x=0.28356582 y=-2.2419174;" datatype="xsd:string" id="meta21237" property="format" xsi:type="nex:LiteralMeta"/>
      </node>
      <node about="#node21238" id="node21238" label="tae0031992">
        <meta content=" fg=102 204 0 x=0.28356582 y=-2.2419174 ll=8;" datatype="xsd:string" id="meta21239" property="format" xsi:type="nex:LiteralMeta"/>
      </node>
      <node about="#node21240" id="node21240" label="ttu0123593">
        <meta content=" fg=102 204 0 x=0.28356582 y=-2.2419174 ll=8;" datatype="xsd:string" id="meta21241" property="format" xsi:type="nex:LiteralMeta"/>
      </node>
      <node about="#node21246" id="node21246" label="tae0114983">
        <meta content=" fg=102 204 0 x=0.2877202 y=-2.2343493 ll=8;" datatype="xsd:string" id="meta21247" property="format" xsi:type="nex:LiteralMeta"/>
      </node>
      <node about="#node21252" id="node21252" label="tae0101005">
        <meta content=" fg=102 204 0 x=0.2973426 y=-2.2167563 ll=8;" datatype="xsd:string" id="meta21253" property="format" xsi:type="nex:LiteralMeta"/>
      </node>
      <node about="#node21258" id="node21258" label="0.730">
        <meta content=" fg=102 204 0 x=0.31069258 y=-2.1922672;" datatype="xsd:string" id="meta21259" property="format" xsi:type="nex:LiteralMeta"/>
      </node>
      <node about="#node21260" id="node21260" label="0.962">
        <meta content=" fg=102 204 0 x=0.30198562 y=-2.2082698;" datatype="xsd:string" id="meta21261" property="format" xsi:type="nex:LiteralMeta"/>
      </node>
      <node about="#node21262" id="node21262" label="ata0190037">
        <meta content=" fg=102 204 0 x=0.30038065 y=-2.211218 ll=8;" datatype="xsd:string" id="meta21263" property="format" xsi:type="nex:LiteralMeta"/>
      </node>
      <node about="#node21264" id="node21264" label="tae0034528">
        <meta content=" fg=102 204 0 x=0.30198562 y=-2.2082698 ll=8;" datatype="xsd:string" id="meta21265" property="format" xsi:type="nex:LiteralMeta"/>
      </node>
      <node about="#node21270" id="node21270" label="ttu0159395">
        <meta content=" fg=102 204 0 x=0.2930892 y=-2.2246673 ll=8;" datatype="xsd:string" id="meta21271" property="format" xsi:type="nex:LiteralMeta"/>
      </node>
      <node about="#node21284" id="node21284" label="1.000">
        <meta content=" fg=102 204 0 x=0.28271198 y=-2.2441204;" datatype="xsd:string" id="meta21285" property="format" xsi:type="nex:LiteralMeta"/>
      </node>
      <node about="#node21286" id="node21286" label="hvu0025634">
        <meta content=" fg=102 204 0 x=0.25991216 y=-2.2861252 ll=8;" datatype="xsd:string" id="meta21287" property="format" xsi:type="nex:LiteralMeta"/>
      </node>
      <node about="#node21288" id="node21288" label="tdi0091063">
        <meta content=" fg=102 204 0 x=0.25633505 y=-2.292762 ll=8;" datatype="xsd:string" id="meta21289" property="format" xsi:type="nex:LiteralMeta"/>
      </node>
      <node about="#node21298" id="node21298" label="0.970">
        <meta content=" fg=102 204 0 x=0.339475 y=-2.1399868;" datatype="xsd:string" id="meta21299" property="format" xsi:type="nex:LiteralMeta"/>
      </node>
      <node about="#node21300" id="node21300" label="0.969">
        <meta content=" fg=102 204 0 x=0.31704542 y=-2.1815686;" datatype="xsd:string" id="meta21301" property="format" xsi:type="nex:LiteralMeta"/>
      </node>
      <node about="#node21302" id="node21302" label="0.993">
        <meta content=" fg=102 204 0 x=0.2879588 y=-2.2353623;" datatype="xsd:string" id="meta21303" property="format" xsi:type="nex:LiteralMeta"/>
      </node>
      <node about="#node21304" id="node21304" label="0.339">
        <meta content=" fg=102 204 0 x=0.28207007 y=-2.246248;" datatype="xsd:string" id="meta21305" property="format" xsi:type="nex:LiteralMeta"/>
      </node>
      <node about="#node21306" id="node21306" label="0.853">
        <meta content=" fg=102 204 0 x=0.27523544 y=-2.2588758;" datatype="xsd:string" id="meta21307" property="format" xsi:type="nex:LiteralMeta"/>
      </node>
      <node about="#node21308" id="node21308" label="0.462">
        <meta content=" fg=102 204 0 x=0.2708438 y=-2.2669864;" datatype="xsd:string" id="meta21309" property="format" xsi:type="nex:LiteralMeta"/>
      </node>
      <node about="#node21310" id="node21310" label="tae0015581">
        <meta content=" fg=102 204 0 x=0.26318437 y=-2.2811246 ll=8;" datatype="xsd:string" id="meta21311" property="format" xsi:type="nex:LiteralMeta"/>
      </node>
      <node about="#node21312" id="node21312" label="tae0022351">
        <meta content=" fg=102 204 0 x=0.26048306 y=-2.2861292 ll=8;" datatype="xsd:string" id="meta21313" property="format" xsi:type="nex:LiteralMeta"/>
      </node>
      <node about="#node21318" id="node21318" label="tae0064896">
        <meta content=" fg=102 204 0 x=0.23399198 y=-2.3351529 ll=8;" datatype="xsd:string" id="meta21319" property="format" xsi:type="nex:LiteralMeta"/>
      </node>
      <node about="#node21324" id="node21324" label="tae0058970">
        <meta content=" fg=102 204 0 x=0.25327107 y=-2.299561 ll=8;" datatype="xsd:string" id="meta21325" property="format" xsi:type="nex:LiteralMeta"/>
      </node>
      <node about="#node21330" id="node21330" label="tae0017099">
        <meta content=" fg=102 204 0 x=0.25083742 y=-2.3041482 ll=8;" datatype="xsd:string" id="meta21331" property="format" xsi:type="nex:LiteralMeta"/>
      </node>
      <node about="#node21336" id="node21336" label="0.986">
        <meta content=" fg=102 204 0 x=0.2861199 y=-2.2390394;" datatype="xsd:string" id="meta21337" property="format" xsi:type="nex:LiteralMeta"/>
      </node>
      <node about="#node21338" id="node21338" label="0.078">
        <meta content=" fg=102 204 0 x=0.28071946 y=-2.2490659;" datatype="xsd:string" id="meta21339" property="format" xsi:type="nex:LiteralMeta"/>
      </node>
      <node about="#node21340" id="node21340">
        <meta content=" fg=102 204 0 x=0.25894266 y=-2.2894764;" datatype="xsd:string" id="meta21341" property="format" xsi:type="nex:LiteralMeta"/>
      </node>
      <node about="#node21342" id="node21342" label="tae0035978">
        <meta content=" fg=102 204 0 x=0.25894266 y=-2.2894764 ll=8;" datatype="xsd:string" id="meta21343" property="format" xsi:type="nex:LiteralMeta"/>
      </node>
      <node about="#node21344" id="node21344" label="ttu0061880">
        <meta content=" fg=102 204 0 x=0.25894266 y=-2.2894764 ll=8;" datatype="xsd:string" id="meta21345" property="format" xsi:type="nex:LiteralMeta"/>
      </node>
      <node about="#node21350" id="node21350" label="ttu0195751">
        <meta content=" fg=102 204 0 x=0.26449952 y=-2.2792084 ll=8;" datatype="xsd:string" id="meta21351" property="format" xsi:type="nex:LiteralMeta"/>
      </node>
      <node about="#node21356" id="node21356" label="0.981">
        <meta content=" fg=102 204 0 x=0.26903394 y=-2.2708375;" datatype="xsd:string" id="meta21357" property="format" xsi:type="nex:LiteralMeta"/>
      </node>
      <node about="#node21358" id="node21358" label="hvu0014101">
        <meta content=" fg=102 204 0 x=0.26903394 y=-2.2708375 ll=8;" datatype="xsd:string" id="meta21359" property="format" xsi:type="nex:LiteralMeta"/>
      </node>
      <node about="#node21360" id="node21360" label="hvu0014103">
        <meta content=" fg=102 204 0 x=0.26903394 y=-2.2708375 ll=8;" datatype="xsd:string" id="meta21361" property="format" xsi:type="nex:LiteralMeta"/>
      </node>
      <node about="#node21374" id="node21374" label="0.992">
        <meta content=" fg=102 204 0 x=0.31459722 y=-2.1864426;" datatype="xsd:string" id="meta21375" property="format" xsi:type="nex:LiteralMeta"/>
      </node>
      <node about="#node21376" id="node21376" label="0.852">
        <meta content=" fg=102 204 0 x=0.310596 y=-2.1939108;" datatype="xsd:string" id="meta21377" property="format" xsi:type="nex:LiteralMeta"/>
      </node>
      <node about="#node21378" id="node21378">
        <meta content=" fg=102 204 0 x=0.29002455 y=-2.2322695;" datatype="xsd:string" id="meta21379" property="format" xsi:type="nex:LiteralMeta"/>
      </node>
      <node about="#node21380" id="node21380" label="ata0200230">
        <meta content=" fg=102 204 0 x=0.29002455 y=-2.2322695 ll=8;" datatype="xsd:string" id="meta21381" property="format" xsi:type="nex:LiteralMeta"/>
      </node>
      <node about="#node21382" id="node21382" label="tae0115085">
        <meta content=" fg=102 204 0 x=0.29002455 y=-2.2322695 ll=8;" datatype="xsd:string" id="meta21383" property="format" xsi:type="nex:LiteralMeta"/>
      </node>
      <node about="#node21388" id="node21388" label="0.784">
        <meta content=" fg=102 204 0 x=0.3057257 y=-2.2030098;" datatype="xsd:string" id="meta21389" property="format" xsi:type="nex:LiteralMeta"/>
      </node>
      <node about="#node21390" id="node21390" label="tae0000822">
        <meta content=" fg=102 204 0 x=0.29117674 y=-2.2301779 ll=8;" datatype="xsd:string" id="meta21391" property="format" xsi:type="nex:LiteralMeta"/>
      </node>
      <node about="#node21392" id="node21392" label="ttu0101611">
        <meta content=" fg=102 204 0 x=0.29907978 y=-2.2154322 ll=8;" datatype="xsd:string" id="meta21393" property="format" xsi:type="nex:LiteralMeta"/>
      </node>
      <node about="#node21402" id="node21402" label="tae0009772">
        <meta content=" fg=102 204 0 x=0.29790452 y=-2.2176743 ll=8;" datatype="xsd:string" id="meta21403" property="format" xsi:type="nex:LiteralMeta"/>
      </node>
      <node about="#node21416" id="node21416" label="ecu0004655">
        <meta content=" fg=102 204 0 x=0.2645788 y=-2.2818568 ll=8;" datatype="xsd:string" id="meta21417" property="format" xsi:type="nex:LiteralMeta"/>
      </node>
      <node about="#node21422" id="node21422" label="0.555">
        <meta content=" fg=102 204 0 x=0.41475344 y=-2.0012555;" datatype="xsd:string" id="meta21423" property="format" xsi:type="nex:LiteralMeta"/>
      </node>
      <node about="#node21424" id="node21424" label="0.982">
        <meta content=" fg=102 204 0 x=0.3821327 y=-2.0627043;" datatype="xsd:string" id="meta21425" property="format" xsi:type="nex:LiteralMeta"/>
      </node>
      <node about="#node21426" id="node21426" label="0.974">
        <meta content=" fg=102 204 0 x=0.35436103 y=-2.1149678;" datatype="xsd:string" id="meta21427" property="format" xsi:type="nex:LiteralMeta"/>
      </node>
      <node about="#node21428" id="node21428" label="0.968">
        <meta content=" fg=102 204 0 x=0.33381703 y=-2.153611;" datatype="xsd:string" id="meta21429" property="format" xsi:type="nex:LiteralMeta"/>
      </node>
      <node about="#node21430" id="node21430" label="0.928">
        <meta content=" fg=102 204 0 x=0.3222845 y=-2.175293;" datatype="xsd:string" id="meta21431" property="format" xsi:type="nex:LiteralMeta"/>
      </node>
      <node about="#node21432" id="node21432" label="0.007">
        <meta content=" fg=102 204 0 x=0.3179537 y=-2.1834233;" datatype="xsd:string" id="meta21433" property="format" xsi:type="nex:LiteralMeta"/>
      </node>
      <node about="#node21434" id="node21434" label="0.977">
        <meta content=" fg=102 204 0 x=0.30554733 y=-2.2067032;" datatype="xsd:string" id="meta21435" property="format" xsi:type="nex:LiteralMeta"/>
      </node>
      <node about="#node21436" id="node21436" label="0.958">
        <meta content=" fg=102 204 0 x=0.2983666 y=-2.2201707;" datatype="xsd:string" id="meta21437" property="format" xsi:type="nex:LiteralMeta"/>
      </node>
      <node about="#node21438" id="node21438" label="oru0018502">
        <meta content=" fg=102 204 0 x=0.2968149 y=-2.2230794 ll=8;" datatype="xsd:string" id="meta21439" property="format" xsi:type="nex:LiteralMeta"/>
      </node>
      <node about="#node21440" id="node21440" label="osa0011165">
        <meta content=" fg=102 204 0 x=0.29672438 y=-2.2232523 ll=8;" datatype="xsd:string" id="meta21441" property="format" xsi:type="nex:LiteralMeta"/>
      </node>
      <node about="#node21446" id="node21446" label="ogl0002950">
        <meta content=" fg=102 204 0 x=0.30076048 y=-2.215694 ll=8;" datatype="xsd:string" id="meta21447" property="format" xsi:type="nex:LiteralMeta"/>
      </node>
      <node about="#node21452" id="node21452" label="ome0025936">
        <meta content=" fg=102 204 0 x=0.29898688 y=-2.2190826 ll=8;" datatype="xsd:string" id="meta21453" property="format" xsi:type="nex:LiteralMeta"/>
      </node>
      <node about="#node21458" id="node21458" label="0.909">
        <meta content=" fg=102 204 0 x=0.31406078 y=-2.1907842;" datatype="xsd:string" id="meta21459" property="format" xsi:type="nex:LiteralMeta"/>
      </node>
      <node about="#node21460" id="node21460">
        <meta content=" fg=102 204 0 x=0.31406078 y=-2.1907842;" datatype="xsd:string" id="meta21461" property="format" xsi:type="nex:LiteralMeta"/>
      </node>
      <node about="#node21462" id="node21462" label="oru0035878">
        <meta content=" fg=102 204 0 x=0.31406078 y=-2.1907842 ll=8;" datatype="xsd:string" id="meta21463" property="format" xsi:type="nex:LiteralMeta"/>
      </node>
      <node about="#node21464" id="node21464" label="osa0004533">
        <meta content=" fg=102 204 0 x=0.31406078 y=-2.1907842 ll=8;" datatype="xsd:string" id="meta21465" property="format" xsi:type="nex:LiteralMeta"/>
      </node>
      <node about="#node21470" id="node21470" label="oni0012843">
        <meta content=" fg=102 204 0 x=0.31252152 y=-2.1936867 ll=8;" datatype="xsd:string" id="meta21471" property="format" xsi:type="nex:LiteralMeta"/>
      </node>
      <node about="#node21480" id="node21480" label="opu0028927">
        <meta content=" fg=102 204 0 x=0.30625862 y=-2.2056248 ll=8;" datatype="xsd:string" id="meta21481" property="format" xsi:type="nex:LiteralMeta"/>
      </node>
      <node about="#node21486" id="node21486" label="obr0023052">
        <meta content=" fg=102 204 0 x=0.2984222 y=-2.22065 ll=8;" datatype="xsd:string" id="meta21487" property="format" xsi:type="nex:LiteralMeta"/>
      </node>
      <node about="#node21492" id="node21492" label="0.848">
        <meta content=" fg=102 204 0 x=0.3521842 y=-2.119367;" datatype="xsd:string" id="meta21493" property="format" xsi:type="nex:LiteralMeta"/>
      </node>
      <node about="#node21494" id="node21494" label="lpe0027338">
        <meta content=" fg=102 204 0 x=0.30104882 y=-2.2160683 ll=8;" datatype="xsd:string" id="meta21495" property="format" xsi:type="nex:LiteralMeta"/>
      </node>
      <node about="#node21496" id="node21496" label="lpe0027339">
        <meta content=" fg=102 204 0 x=0.26037672 y=-2.2931519 ll=8;" datatype="xsd:string" id="meta21497" property="format" xsi:type="nex:LiteralMeta"/>
      </node>
      <node about="#node21506" id="node21506" label="obr0023053">
        <meta content=" fg=102 204 0 x=0.359168 y=-2.1065774 ll=8;" datatype="xsd:string" id="meta21507" property="format" xsi:type="nex:LiteralMeta"/>
      </node>
      <node about="#node21516" id="node21516" label="0.969">
        <meta content=" fg=102 204 0 x=0.41488534 y=-2.0018823;" datatype="xsd:string" id="meta21517" property="format" xsi:type="nex:LiteralMeta"/>
      </node>
      <node about="#node21518" id="node21518" label="0.661">
        <meta content=" fg=102 204 0 x=0.40688956 y=-2.0170994;" datatype="xsd:string" id="meta21519" property="format" xsi:type="nex:LiteralMeta"/>
      </node>
      <node about="#node21520" id="node21520" label="0.790">
        <meta content=" fg=102 204 0 x=0.39017123 y=-2.0488696;" datatype="xsd:string" id="meta21521" property="format" xsi:type="nex:LiteralMeta"/>
      </node>
      <node about="#node21522" id="node21522" label="0.866">
        <meta content=" fg=102 204 0 x=0.37410733 y=-2.0793815;" datatype="xsd:string" id="meta21523" property="format" xsi:type="nex:LiteralMeta"/>
      </node>
      <node about="#node21524" id="node21524" label="1.000">
        <meta content=" fg=102 204 0 x=0.32570177 y=-2.1712334;" datatype="xsd:string" id="meta21525" property="format" xsi:type="nex:LiteralMeta"/>
      </node>
      <node about="#node21526" id="node21526" label="zmy0058151">
        <meta content=" fg=102 204 0 x=0.32220173 y=-2.1778717 ll=8;" datatype="xsd:string" id="meta21527" property="format" xsi:type="nex:LiteralMeta"/>
      </node>
      <node about="#node21528" id="node21528" label="zmy0064151">
        <meta content=" fg=102 204 0 x=0.3195858 y=-2.1828446 ll=8;" datatype="xsd:string" id="meta21529" property="format" xsi:type="nex:LiteralMeta"/>
      </node>
      <node about="#node21534" id="node21534" label="0.932">
        <meta content=" fg=102 204 0 x=0.3579484 y=-2.1101038;" datatype="xsd:string" id="meta21535" property="format" xsi:type="nex:LiteralMeta"/>
      </node>
      <node about="#node21536" id="node21536" label="sbi0027935">
        <meta content=" fg=102 204 0 x=0.3247718 y=-2.1731505 ll=8;" datatype="xsd:string" id="meta21537" property="format" xsi:type="nex:LiteralMeta"/>
      </node>
      <node about="#node21538" id="node21538" label="ssp0022876">
        <meta content=" fg=102 204 0 x=0.33298656 y=-2.157586 ll=8;" datatype="xsd:string" id="meta21539" property="format" xsi:type="nex:LiteralMeta"/>
      </node>
      <node about="#node21548" id="node21548" label="pha0029150">
        <meta content=" fg=102 204 0 x=0.34972897 y=-2.1258738 ll=8;" datatype="xsd:string" id="meta21549" property="format" xsi:type="nex:LiteralMeta"/>
      </node>
      <node about="#node21554" id="node21554" label="0.998">
        <meta content=" fg=102 204 0 x=0.37356398 y=-2.0806773;" datatype="xsd:string" id="meta21555" property="format" xsi:type="nex:LiteralMeta"/>
      </node>
      <node about="#node21556" id="node21556" label="0.919">
        <meta content=" fg=102 204 0 x=0.3648762 y=-2.0972435;" datatype="xsd:string" id="meta21557" property="format" xsi:type="nex:LiteralMeta"/>
      </node>
      <node about="#node21558" id="node21558" label="sit0032691">
        <meta content=" fg=102 204 0 x=0.3567578 y=-2.1127164 ll=8;" datatype="xsd:string" id="meta21559" property="format" xsi:type="nex:LiteralMeta"/>
      </node>
      <node about="#node21560" id="node21560" label="sit0032839">
        <meta content=" fg=102 204 0 x=0.3532464 y=-2.1194308 ll=8;" datatype="xsd:string" id="meta21561" property="format" xsi:type="nex:LiteralMeta"/>
      </node>
      <node about="#node21566" id="node21566" label="sit0033334">
        <meta content=" fg=102 204 0 x=0.36036846 y=-2.1058762 ll=8;" datatype="xsd:string" id="meta21567" property="format" xsi:type="nex:LiteralMeta"/>
      </node>
      <node about="#node21576" id="node21576" label="0.986">
        <meta content=" fg=102 204 0 x=0.3818191 y=-2.0651824;" datatype="xsd:string" id="meta21577" property="format" xsi:type="nex:LiteralMeta"/>
      </node>
      <node about="#node21578" id="node21578" label="0.761">
        <meta content=" fg=102 204 0 x=0.35934642 y=-2.1081605;" datatype="xsd:string" id="meta21579" property="format" xsi:type="nex:LiteralMeta"/>
      </node>
      <node about="#node21580" id="node21580" label="pha0028702">
        <meta content=" fg=102 204 0 x=0.3109538 y=-2.200664 ll=8;" datatype="xsd:string" id="meta21581" property="format" xsi:type="nex:LiteralMeta"/>
      </node>
      <node about="#node21582" id="node21582" label="sbi0026023">
        <meta content=" fg=102 204 0 x=0.32514027 y=-2.1736104 ll=8;" datatype="xsd:string" id="meta21583" property="format" xsi:type="nex:LiteralMeta"/>
      </node>
      <node about="#node21588" id="node21588" label="0.999">
        <meta content=" fg=102 204 0 x=0.30159265 y=-2.2189138;" datatype="xsd:string" id="meta21589" property="format" xsi:type="nex:LiteralMeta"/>
      </node>
      <node about="#node21590" id="node21590" label="sit0016799">
        <meta content=" fg=102 204 0 x=0.12049458 y=-2.5657668 ll=8;" datatype="xsd:string" id="meta21591" property="format" xsi:type="nex:LiteralMeta"/>
      </node>
      <node about="#node21592" id="node21592" label="svi0019595">
        <meta content=" fg=102 204 0 x=0.19478098 y=-2.4236887 ll=8;" datatype="xsd:string" id="meta21593" property="format" xsi:type="nex:LiteralMeta"/>
      </node>
      <node about="#node21614" id="node21614" label="0.643">
        <meta content=" fg=102 204 0 x=0.45740116 y=-1.9249212;" datatype="xsd:string" id="meta21615" property="format" xsi:type="nex:LiteralMeta"/>
      </node>
      <node about="#node21616" id="node21616" label="0.994">
        <meta content=" fg=102 204 0 x=0.41725686 y=-2.0024924;" datatype="xsd:string" id="meta21617" property="format" xsi:type="nex:LiteralMeta"/>
      </node>
      <node about="#node21618" id="node21618" label="0.958">
        <meta content=" fg=102 204 0 x=0.39266363 y=-2.049991;" datatype="xsd:string" id="meta21619" property="format" xsi:type="nex:LiteralMeta"/>
      </node>
      <node about="#node21620" id="node21620" label="0.714">
        <meta content=" fg=102 204 0 x=0.38582638 y=-2.063183;" datatype="xsd:string" id="meta21621" property="format" xsi:type="nex:LiteralMeta"/>
      </node>
      <node about="#node21622" id="node21622" label="0.980">
        <meta content=" fg=102 204 0 x=0.36375338 y=-2.1056674;" datatype="xsd:string" id="meta21623" property="format" xsi:type="nex:LiteralMeta"/>
      </node>
      <node about="#node21624" id="node21624" label="0.942">
        <meta content=" fg=102 204 0 x=0.35304114 y=-2.126275;" datatype="xsd:string" id="meta21625" property="format" xsi:type="nex:LiteralMeta"/>
      </node>
      <node about="#node21626" id="node21626" label="0.746">
        <meta content=" fg=102 204 0 x=0.35148302 y=-2.129271;" datatype="xsd:string" id="meta21627" property="format" xsi:type="nex:LiteralMeta"/>
      </node>
      <node about="#node21628" id="node21628" label="0.000">
        <meta content=" fg=102 204 0 x=0.35148302 y=-2.129271;" datatype="xsd:string" id="meta21629" property="format" xsi:type="nex:LiteralMeta"/>
      </node>
      <node about="#node21630" id="node21630" label="0.000">
        <meta content=" fg=102 204 0 x=0.35148302 y=-2.129271;" datatype="xsd:string" id="meta21631" property="format" xsi:type="nex:LiteralMeta"/>
      </node>
      <node about="#node21632" id="node21632">
        <meta content=" fg=102 204 0 x=0.351483 y=-2.129271;" datatype="xsd:string" id="meta21633" property="format" xsi:type="nex:LiteralMeta"/>
      </node>
      <node about="#node21634" id="node21634" label="ogl0011995">
        <meta content=" fg=102 204 0 x=0.351483 y=-2.129271 ll=8;" datatype="xsd:string" id="meta21635" property="format" xsi:type="nex:LiteralMeta"/>
      </node>
      <node about="#node21636" id="node21636" label="ogu0032615">
        <meta content=" fg=102 204 0 x=0.351483 y=-2.129271 ll=8;" datatype="xsd:string" id="meta21637" property="format" xsi:type="nex:LiteralMeta"/>
      </node>
      <node about="#node21642" id="node21642" label="osa0004477">
        <meta content=" fg=102 204 0 x=0.34835348 y=-2.1352887 ll=8;" datatype="xsd:string" id="meta21643" property="format" xsi:type="nex:LiteralMeta"/>
      </node>
      <node about="#node21648" id="node21648" label="oru0032700">
        <meta content=" fg=102 204 0 x=0.35148302 y=-2.129271 ll=8;" datatype="xsd:string" id="meta21649" property="format" xsi:type="nex:LiteralMeta"/>
      </node>
      <node about="#node21654" id="node21654" label="oba0028783">
        <meta content=" fg=102 204 0 x=0.34992698 y=-2.132269 ll=8;" datatype="xsd:string" id="meta21655" property="format" xsi:type="nex:LiteralMeta"/>
      </node>
      <node about="#node21660" id="node21660" label="oni0012842">
        <meta content=" fg=102 204 0 x=0.34991738 y=-2.1322992 ll=8;" datatype="xsd:string" id="meta21661" property="format" xsi:type="nex:LiteralMeta"/>
      </node>
      <node about="#node21666" id="node21666" label="opu0028930">
        <meta content=" fg=102 204 0 x=0.3302073 y=-2.170425 ll=8;" datatype="xsd:string" id="meta21667" property="format" xsi:type="nex:LiteralMeta"/>
      </node>
      <node about="#node21672" id="node21672" label="0.954">
        <meta content=" fg=102 204 0 x=0.37118444 y=-2.0915318;" datatype="xsd:string" id="meta21673" property="format" xsi:type="nex:LiteralMeta"/>
      </node>
      <node about="#node21674" id="node21674" label="0.924">
        <meta content=" fg=102 204 0 x=0.36459607 y=-2.1042814;" datatype="xsd:string" id="meta21675" property="format" xsi:type="nex:LiteralMeta"/>
      </node>
      <node about="#node21676" id="node21676" label="0.967">
        <meta content=" fg=102 204 0 x=0.35689873 y=-2.1191697;" datatype="xsd:string" id="meta21677" property="format" xsi:type="nex:LiteralMeta"/>
      </node>
      <node about="#node21678" id="node21678">
        <meta content=" fg=102 204 0 x=0.35689873 y=-2.1191697;" datatype="xsd:string" id="meta21679" property="format" xsi:type="nex:LiteralMeta"/>
      </node>
      <node about="#node21680" id="node21680" label="ogl0011994">
        <meta content=" fg=102 204 0 x=0.35689873 y=-2.1191697 ll=8;" datatype="xsd:string" id="meta21681" property="format" xsi:type="nex:LiteralMeta"/>
      </node>
      <node about="#node21682" id="node21682" label="ogu0032616">
        <meta content=" fg=102 204 0 x=0.35689873 y=-2.1191697 ll=8;" datatype="xsd:string" id="meta21683" property="format" xsi:type="nex:LiteralMeta"/>
      </node>
      <node about="#node21688" id="node21688" label="osa0004655">
        <meta content=" fg=102 204 0 x=0.35537007 y=-2.1221294 ll=8;" datatype="xsd:string" id="meta21689" property="format" xsi:type="nex:LiteralMeta"/>
      </node>
      <node about="#node21694" id="node21694" label="olo0027266">
        <meta content=" fg=102 204 0 x=0.36155108 y=-2.1101828 ll=8;" datatype="xsd:string" id="meta21695" property="format" xsi:type="nex:LiteralMeta"/>
      </node>
      <node about="#node21700" id="node21700" label="opu0028931">
        <meta content=" fg=102 204 0 x=0.3520321 y=-2.1286867 ll=8;" datatype="xsd:string" id="meta21701" property="format" xsi:type="nex:LiteralMeta"/>
      </node>
      <node about="#node21710" id="node21710" label="0.585">
        <meta content=" fg=102 204 0 x=0.37880826 y=-2.0769098;" datatype="xsd:string" id="meta21711" property="format" xsi:type="nex:LiteralMeta"/>
      </node>
      <node about="#node21712" id="node21712" label="obr0023054">
        <meta content=" fg=102 204 0 x=0.34529856 y=-2.1419816 ll=8;" datatype="xsd:string" id="meta21713" property="format" xsi:type="nex:LiteralMeta"/>
      </node>
      <node about="#node21714" id="node21714" label="lpe0027340">
        <meta content=" fg=102 204 0 x=0.3126098 y=-2.2055864 ll=8;" datatype="xsd:string" id="meta21715" property="format" xsi:type="nex:LiteralMeta"/>
      </node>
      <node about="#node21724" id="node21724" label="lpe0027879">
        <meta content=" fg=102 204 0 x=0.3087792 y=-2.2135606 ll=8;" datatype="xsd:string" id="meta21725" property="format" xsi:type="nex:LiteralMeta"/>
      </node>
      <node about="#node21730" id="node21730" label="0.989">
        <meta content=" fg=102 204 0 x=0.4222763 y=-1.9951317;" datatype="xsd:string" id="meta21731" property="format" xsi:type="nex:LiteralMeta"/>
      </node>
      <node about="#node21732" id="node21732" label="0.954">
        <meta content=" fg=102 204 0 x=0.4038752 y=-2.0315464;" datatype="xsd:string" id="meta21733" property="format" xsi:type="nex:LiteralMeta"/>
      </node>
      <node about="#node21734" id="node21734" label="0.517">
        <meta content=" fg=102 204 0 x=0.3887808 y=-2.061224;" datatype="xsd:string" id="meta21735" property="format" xsi:type="nex:LiteralMeta"/>
      </node>
      <node about="#node21736" id="node21736" label="0.998">
        <meta content=" fg=102 204 0 x=0.3489977 y=-2.1394038;" datatype="xsd:string" id="meta21737" property="format" xsi:type="nex:LiteralMeta"/>
      </node>
      <node about="#node21738" id="node21738" label="0.873">
        <meta content=" fg=102 204 0 x=0.34113073 y=-2.154848;" datatype="xsd:string" id="meta21739" property="format" xsi:type="nex:LiteralMeta"/>
      </node>
      <node about="#node21740" id="node21740" label="0.913">
        <meta content=" fg=102 204 0 x=0.3323083 y=-2.1720996;" datatype="xsd:string" id="meta21741" property="format" xsi:type="nex:LiteralMeta"/>
      </node>
      <node about="#node21742" id="node21742" label="0.793">
        <meta content=" fg=102 204 0 x=0.32449347 y=-2.1873655;" datatype="xsd:string" id="meta21743" property="format" xsi:type="nex:LiteralMeta"/>
      </node>
      <node about="#node21744" id="node21744" label="0.986">
        <meta content=" fg=102 204 0 x=0.31085262 y=-2.2139728;" datatype="xsd:string" id="meta21745" property="format" xsi:type="nex:LiteralMeta"/>
      </node>
      <node about="#node21746" id="node21746">
        <meta content=" fg=102 204 0 x=0.30930495 y=-2.2169902;" datatype="xsd:string" id="meta21747" property="format" xsi:type="nex:LiteralMeta"/>
      </node>
      <node about="#node21748" id="node21748" label="ata0141178">
        <meta content=" fg=102 204 0 x=0.30930495 y=-2.2169902 ll=8;" datatype="xsd:string" id="meta21749" property="format" xsi:type="nex:LiteralMeta"/>
      </node>
      <node about="#node21750" id="node21750" label="ata0141180">
        <meta content=" fg=102 204 0 x=0.30930495 y=-2.2169902 ll=8;" datatype="xsd:string" id="meta21751" property="format" xsi:type="nex:LiteralMeta"/>
      </node>
      <node about="#node21752" id="node21752" label="ata0141181">
        <meta content=" fg=102 204 0 x=0.30930495 y=-2.2169902 ll=8;" datatype="xsd:string" id="meta21753" property="format" xsi:type="nex:LiteralMeta"/>
      </node>
      <node about="#node21760" id="node21760" label="tae0021936">
        <meta content=" fg=102 204 0 x=0.31085262 y=-2.2139728 ll=8;" datatype="xsd:string" id="meta21761" property="format" xsi:type="nex:LiteralMeta"/>
      </node>
      <node about="#node21766" id="node21766" label="0.984">
        <meta content=" fg=102 204 0 x=0.3097963 y=-2.216133;" datatype="xsd:string" id="meta21767" property="format" xsi:type="nex:LiteralMeta"/>
      </node>
      <node about="#node21768" id="node21768">
        <meta content=" fg=102 204 0 x=0.3097963 y=-2.216133;" datatype="xsd:string" id="meta21769" property="format" xsi:type="nex:LiteralMeta"/>
      </node>
      <node about="#node21770" id="node21770" label="tdi0047609">
        <meta content=" fg=102 204 0 x=0.3097963 y=-2.216133 ll=8;" datatype="xsd:string" id="meta21771" property="format" xsi:type="nex:LiteralMeta"/>
      </node>
      <node about="#node21772" id="node21772" label="tdi0047613">
        <meta content=" fg=102 204 0 x=0.3097963 y=-2.216133 ll=8;" datatype="xsd:string" id="meta21773" property="format" xsi:type="nex:LiteralMeta"/>
      </node>
      <node about="#node21778" id="node21778" label="tae0113883">
        <meta content=" fg=102 204 0 x=0.3097963 y=-2.216133 ll=8;" datatype="xsd:string" id="meta21779" property="format" xsi:type="nex:LiteralMeta"/>
      </node>
      <node about="#node21788" id="node21788" label="0.979">
        <meta content=" fg=102 204 0 x=0.32122746 y=-2.1938426;" datatype="xsd:string" id="meta21789" property="format" xsi:type="nex:LiteralMeta"/>
      </node>
      <node about="#node21790" id="node21790" label="tae0054455">
        <meta content=" fg=102 204 0 x=0.31968287 y=-2.196872 ll=8;" datatype="xsd:string" id="meta21791" property="format" xsi:type="nex:LiteralMeta"/>
      </node>
      <node about="#node21792" id="node21792" label="tdi0280518">
        <meta content=" fg=102 204 0 x=0.32122746 y=-2.1938426 ll=8;" datatype="xsd:string" id="meta21793" property="format" xsi:type="nex:LiteralMeta"/>
      </node>
      <node about="#node21802" id="node21802" label="0.592">
        <meta content=" fg=102 204 0 x=0.33530676 y=-2.1663332;" datatype="xsd:string" id="meta21803" property="format" xsi:type="nex:LiteralMeta"/>
      </node>
      <node about="#node21804" id="node21804" label="0.954">
        <meta content=" fg=102 204 0 x=0.32689974 y=-2.1828873;" datatype="xsd:string" id="meta21805" property="format" xsi:type="nex:LiteralMeta"/>
      </node>
      <node about="#node21806" id="node21806">
        <meta content=" fg=102 204 0 x=0.32689974 y=-2.1828873;" datatype="xsd:string" id="meta21807" property="format" xsi:type="nex:LiteralMeta"/>
      </node>
      <node about="#node21808" id="node21808" label="tae0099385">
        <meta content=" fg=102 204 0 x=0.32689974 y=-2.1828873 ll=8;" datatype="xsd:string" id="meta21809" property="format" xsi:type="nex:LiteralMeta"/>
      </node>
      <node about="#node21810" id="node21810" label="tdi0047611">
        <meta content=" fg=102 204 0 x=0.32689974 y=-2.1828873 ll=8;" datatype="xsd:string" id="meta21811" property="format" xsi:type="nex:LiteralMeta"/>
      </node>
      <node about="#node21812" id="node21812" label="tdi0047612">
        <meta content=" fg=102 204 0 x=0.32689974 y=-2.1828873 ll=8;" datatype="xsd:string" id="meta21813" property="format" xsi:type="nex:LiteralMeta"/>
      </node>
      <node about="#node21814" id="node21814" label="ttu0162345">
        <meta content=" fg=102 204 0 x=0.32689974 y=-2.1828873 ll=8;" datatype="xsd:string" id="meta21815" property="format" xsi:type="nex:LiteralMeta"/>
      </node>
      <node about="#node21824" id="node21824" label="tdi0047608">
        <meta content=" fg=102 204 0 x=0.31253275 y=-2.2112334 ll=8;" datatype="xsd:string" id="meta21825" property="format" xsi:type="nex:LiteralMeta"/>
      </node>
      <node about="#node21830" id="node21830">
        <meta content=" fg=102 204 0 x=0.32163686 y=-2.193358;" datatype="xsd:string" id="meta21831" property="format" xsi:type="nex:LiteralMeta"/>
      </node>
      <node about="#node21832" id="node21832" label="tae0111276">
        <meta content=" fg=102 204 0 x=0.32163686 y=-2.193358 ll=8;" datatype="xsd:string" id="meta21833" property="format" xsi:type="nex:LiteralMeta"/>
      </node>
      <node about="#node21834" id="node21834" label="tdi0282073">
        <meta content=" fg=102 204 0 x=0.32163686 y=-2.193358 ll=8;" datatype="xsd:string" id="meta21835" property="format" xsi:type="nex:LiteralMeta"/>
      </node>
      <node about="#node21836" id="node21836" label="ttu0033659">
        <meta content=" fg=102 204 0 x=0.32163686 y=-2.193358 ll=8;" datatype="xsd:string" id="meta21837" property="format" xsi:type="nex:LiteralMeta"/>
      </node>
      <node about="#node21852" id="node21852">
        <meta content=" fg=102 204 0 x=0.3319611 y=-2.1731687;" datatype="xsd:string" id="meta21853" property="format" xsi:type="nex:LiteralMeta"/>
      </node>
      <node about="#node21854" id="node21854" label="hvu0139850">
        <meta content=" fg=102 204 0 x=0.3319611 y=-2.1731687 ll=8;" datatype="xsd:string" id="meta21855" property="format" xsi:type="nex:LiteralMeta"/>
      </node>
      <node about="#node21856" id="node21856" label="hvu0139851">
        <meta content=" fg=102 204 0 x=0.3319611 y=-2.1731687 ll=8;" datatype="xsd:string" id="meta21857" property="format" xsi:type="nex:LiteralMeta"/>
      </node>
      <node about="#node21866" id="node21866" label="bdi0005885">
        <meta content=" fg=102 204 0 x=0.3036208 y=-2.2302568 ll=8;" datatype="xsd:string" id="meta21867" property="format" xsi:type="nex:LiteralMeta"/>
      </node>
      <node about="#node21872" id="node21872" label="0.473">
        <meta content=" fg=102 204 0 x=0.39631116 y=-2.046666;" datatype="xsd:string" id="meta21873" property="format" xsi:type="nex:LiteralMeta"/>
      </node>
      <node about="#node21874" id="node21874" label="0.819">
        <meta content=" fg=102 204 0 x=0.38074434 y=-2.0777667;" datatype="xsd:string" id="meta21875" property="format" xsi:type="nex:LiteralMeta"/>
      </node>
      <node about="#node21876" id="node21876" label="0.937">
        <meta content=" fg=102 204 0 x=0.35831818 y=-2.122549;" datatype="xsd:string" id="meta21877" property="format" xsi:type="nex:LiteralMeta"/>
      </node>
      <node about="#node21878" id="node21878" label="1.000">
        <meta content=" fg=102 204 0 x=0.30072477 y=-2.2372098;" datatype="xsd:string" id="meta21879" property="format" xsi:type="nex:LiteralMeta"/>
      </node>
      <node about="#node21880" id="node21880" label="0.754">
        <meta content=" fg=102 204 0 x=0.29832575 y=-2.2419813;" datatype="xsd:string" id="meta21881" property="format" xsi:type="nex:LiteralMeta"/>
      </node>
      <node about="#node21882" id="node21882" label="0.000">
        <meta content=" fg=102 204 0 x=0.29832575 y=-2.2419813;" datatype="xsd:string" id="meta21883" property="format" xsi:type="nex:LiteralMeta"/>
      </node>
      <node about="#node21884" id="node21884" label="tdi0252231">
        <meta content=" fg=102 204 0 x=0.29679766 y=-2.2450173 ll=8;" datatype="xsd:string" id="meta21885" property="format" xsi:type="nex:LiteralMeta"/>
      </node>
      <node about="#node21886" id="node21886" label="ttu0065764">
        <meta content=" fg=102 204 0 x=0.29832572 y=-2.2419813 ll=8;" datatype="xsd:string" id="meta21887" property="format" xsi:type="nex:LiteralMeta"/>
      </node>
      <node about="#node21892" id="node21892" label="tae0011508">
        <meta content=" fg=102 204 0 x=0.29679748 y=-2.2450237 ll=8;" datatype="xsd:string" id="meta21893" property="format" xsi:type="nex:LiteralMeta"/>
      </node>
      <node about="#node21898" id="node21898" label="0.864">
        <meta content=" fg=102 204 0 x=0.29538807 y=-2.2478504;" datatype="xsd:string" id="meta21899" property="format" xsi:type="nex:LiteralMeta"/>
      </node>
      <node about="#node21900" id="node21900" label="ata0185644">
        <meta content=" fg=102 204 0 x=0.29232287 y=-2.253959 ll=8;" datatype="xsd:string" id="meta21901" property="format" xsi:type="nex:LiteralMeta"/>
      </node>
      <node about="#node21902" id="node21902" label="tae0036648">
        <meta content=" fg=102 204 0 x=0.2923263 y=-2.2539582 ll=8;" datatype="xsd:string" id="meta21903" property="format" xsi:type="nex:LiteralMeta"/>
      </node>
      <node about="#node21912" id="node21912" label="0.968">
        <meta content=" fg=102 204 0 x=0.3415579 y=-2.1561015;" datatype="xsd:string" id="meta21913" property="format" xsi:type="nex:LiteralMeta"/>
      </node>
      <node about="#node21914" id="node21914" label="0.758">
        <meta content=" fg=102 204 0 x=0.33933988 y=-2.1605372;" datatype="xsd:string" id="meta21915" property="format" xsi:type="nex:LiteralMeta"/>
      </node>
      <node about="#node21916" id="node21916">
        <meta content=" fg=102 204 0 x=0.33780426 y=-2.1636052;" datatype="xsd:string" id="meta21917" property="format" xsi:type="nex:LiteralMeta"/>
      </node>
      <node about="#node21918" id="node21918" label="ata0131867">
        <meta content=" fg=102 204 0 x=0.33780426 y=-2.1636052 ll=8;" datatype="xsd:string" id="meta21919" property="format" xsi:type="nex:LiteralMeta"/>
      </node>
      <node about="#node21920" id="node21920" label="ata0131868">
        <meta content=" fg=102 204 0 x=0.33780426 y=-2.1636052 ll=8;" datatype="xsd:string" id="meta21921" property="format" xsi:type="nex:LiteralMeta"/>
      </node>
      <node about="#node21926" id="node21926" label="0.944">
        <meta content=" fg=102 204 0 x=0.3347134 y=-2.169799;" datatype="xsd:string" id="meta21927" property="format" xsi:type="nex:LiteralMeta"/>
      </node>
      <node about="#node21928" id="node21928" label="tae0054338">
        <meta content=" fg=102 204 0 x=0.3347134 y=-2.169799 ll=8;" datatype="xsd:string" id="meta21929" property="format" xsi:type="nex:LiteralMeta"/>
      </node>
      <node about="#node21930" id="node21930" label="tae0054339">
        <meta content=" fg=102 204 0 x=0.3347134 y=-2.169799 ll=8;" datatype="xsd:string" id="meta21931" property="format" xsi:type="nex:LiteralMeta"/>
      </node>
      <node about="#node21940" id="node21940" label="0.968">
        <meta content=" fg=102 204 0 x=0.33278814 y=-2.1736932;" datatype="xsd:string" id="meta21941" property="format" xsi:type="nex:LiteralMeta"/>
      </node>
      <node about="#node21942" id="node21942" label="tae0037738">
        <meta content=" fg=102 204 0 x=0.3312662 y=-2.1767447 ll=8;" datatype="xsd:string" id="meta21943" property="format" xsi:type="nex:LiteralMeta"/>
      </node>
      <node about="#node21944" id="node21944" label="tdi0003557">
        <meta content=" fg=102 204 0 x=0.32970273 y=-2.1798854 ll=8;" datatype="xsd:string" id="meta21945" property="format" xsi:type="nex:LiteralMeta"/>
      </node>
      <node about="#node21958" id="node21958" label="tae0128490">
        <meta content=" fg=102 204 0 x=0.17716241 y=-2.48676 ll=8;" datatype="xsd:string" id="meta21959" property="format" xsi:type="nex:LiteralMeta"/>
      </node>
      <node about="#node21964" id="node21964" label="bdi0043810">
        <meta content=" fg=102 204 0 x=0.32415596 y=-2.1917713 ll=8;" datatype="xsd:string" id="meta21965" property="format" xsi:type="nex:LiteralMeta"/>
      </node>
      <node about="#node21974" id="node21974" label="0.892">
        <meta content=" fg=102 204 0 x=0.40940365 y=-2.0212958;" datatype="xsd:string" id="meta21975" property="format" xsi:type="nex:LiteralMeta"/>
      </node>
      <node about="#node21976" id="node21976" label="0.439">
        <meta content=" fg=102 204 0 x=0.3956569 y=-2.0492222;" datatype="xsd:string" id="meta21977" property="format" xsi:type="nex:LiteralMeta"/>
      </node>
      <node about="#node21978" id="node21978" label="0.928">
        <meta content=" fg=102 204 0 x=0.37450737 y=-2.0920568;" datatype="xsd:string" id="meta21979" property="format" xsi:type="nex:LiteralMeta"/>
      </node>
      <node about="#node21980" id="node21980" label="0.858">
        <meta content=" fg=102 204 0 x=0.361629 y=-2.1180866;" datatype="xsd:string" id="meta21981" property="format" xsi:type="nex:LiteralMeta"/>
      </node>
      <node about="#node21982" id="node21982" label="0.799">
        <meta content=" fg=102 204 0 x=0.35254565 y=-2.1364088;" datatype="xsd:string" id="meta21983" property="format" xsi:type="nex:LiteralMeta"/>
      </node>
      <node about="#node21984" id="node21984" label="0.998">
        <meta content=" fg=102 204 0 x=0.31415364 y=-2.213772;" datatype="xsd:string" id="meta21985" property="format" xsi:type="nex:LiteralMeta"/>
      </node>
      <node about="#node21986" id="node21986" label="0.999">
        <meta content=" fg=102 204 0 x=0.27880198 y=-2.2849724;" datatype="xsd:string" id="meta21987" property="format" xsi:type="nex:LiteralMeta"/>
      </node>
      <node about="#node21988" id="node21988" label="sit0034129">
        <meta content=" fg=102 204 0 x=0.2774824 y=-2.287629 ll=8;" datatype="xsd:string" id="meta21989" property="format" xsi:type="nex:LiteralMeta"/>
      </node>
      <node about="#node21990" id="node21990" label="svi0034201">
        <meta content=" fg=102 204 0 x=0.2741278 y=-2.2943914 ll=8;" datatype="xsd:string" id="meta21991" property="format" xsi:type="nex:LiteralMeta"/>
      </node>
      <node about="#node21996" id="node21996" label="pha0028792">
        <meta content=" fg=102 204 0 x=0.25757682 y=-2.3278944 ll=8;" datatype="xsd:string" id="meta21997" property="format" xsi:type="nex:LiteralMeta"/>
      </node>
      <node about="#node22002" id="node22002">
        <meta content=" fg=102 204 0 x=0.33101553 y=-2.1799037;" datatype="xsd:string" id="meta22003" property="format" xsi:type="nex:LiteralMeta"/>
      </node>
      <node about="#node22004" id="node22004" label="sit0032675">
        <meta content=" fg=102 204 0 x=0.33101553 y=-2.1799037 ll=8;" datatype="xsd:string" id="meta22005" property="format" xsi:type="nex:LiteralMeta"/>
      </node>
      <node about="#node22006" id="node22006" label="svi0031905">
        <meta content=" fg=102 204 0 x=0.33101553 y=-2.1799037 ll=8;" datatype="xsd:string" id="meta22007" property="format" xsi:type="nex:LiteralMeta"/>
      </node>
      <node about="#node22016" id="node22016" label="0.733">
        <meta content=" fg=102 204 0 x=0.3525935 y=-2.1363955;" datatype="xsd:string" id="meta22017" property="format" xsi:type="nex:LiteralMeta"/>
      </node>
      <node about="#node22018" id="node22018" label="0.962">
        <meta content=" fg=102 204 0 x=0.3367146 y=-2.1685553;" datatype="xsd:string" id="meta22019" property="format" xsi:type="nex:LiteralMeta"/>
      </node>
      <node about="#node22020" id="node22020" label="0.933">
        <meta content=" fg=102 204 0 x=0.3259113 y=-2.1904242;" datatype="xsd:string" id="meta22021" property="format" xsi:type="nex:LiteralMeta"/>
      </node>
      <node about="#node22022" id="node22022" label="sbi0027799">
        <meta content=" fg=102 204 0 x=0.31165454 y=-2.2192695 ll=8;" datatype="xsd:string" id="meta22023" property="format" xsi:type="nex:LiteralMeta"/>
      </node>
      <node about="#node22024" id="node22024" label="ssp0046348">
        <meta content=" fg=102 204 0 x=0.3017759 y=-2.2393062 ll=8;" datatype="xsd:string" id="meta22025" property="format" xsi:type="nex:LiteralMeta"/>
      </node>
      <node about="#node22030" id="node22030" label="zmy0105761">
        <meta content=" fg=102 204 0 x=0.30725795 y=-2.2282748 ll=8;" datatype="xsd:string" id="meta22031" property="format" xsi:type="nex:LiteralMeta"/>
      </node>
      <node about="#node22036" id="node22036" label="pha0027410">
        <meta content=" fg=102 204 0 x=0.3380394 y=-2.1659322 ll=8;" datatype="xsd:string" id="meta22037" property="format" xsi:type="nex:LiteralMeta"/>
      </node>
      <node about="#node22046" id="node22046" label="0.857">
        <meta content=" fg=102 204 0 x=0.35886207 y=-2.1238885;" datatype="xsd:string" id="meta22047" property="format" xsi:type="nex:LiteralMeta"/>
      </node>
      <node about="#node22048" id="node22048" label="0.973">
        <meta content=" fg=102 204 0 x=0.32934722 y=-2.1838782;" datatype="xsd:string" id="meta22049" property="format" xsi:type="nex:LiteralMeta"/>
      </node>
      <node about="#node22050" id="node22050" label="ecu0011244">
        <meta content=" fg=102 204 0 x=0.28767043 y=-2.2685442 ll=8;" datatype="xsd:string" id="meta22051" property="format" xsi:type="nex:LiteralMeta"/>
      </node>
      <node about="#node22052" id="node22052" label="ecu0010998">
        <meta content=" fg=102 204 0 x=0.22625086 y=-2.3935306 ll=8;" datatype="xsd:string" id="meta22053" property="format" xsi:type="nex:LiteralMeta"/>
      </node>
      <node about="#node22058" id="node22058" label="0.777">
        <meta content=" fg=102 204 0 x=0.3521954 y=-2.1374662;" datatype="xsd:string" id="meta22059" property="format" xsi:type="nex:LiteralMeta"/>
      </node>
      <node about="#node22060" id="node22060" label="ecu0010808">
        <meta content=" fg=102 204 0 x=0.2905544 y=-2.2629445 ll=8;" datatype="xsd:string" id="meta22061" property="format" xsi:type="nex:LiteralMeta"/>
      </node>
      <node about="#node22062" id="node22062" label="ecu0011220">
        <meta content=" fg=102 204 0 x=0.34609136 y=-2.1499045 ll=8;" datatype="xsd:string" id="meta22063" property="format" xsi:type="nex:LiteralMeta"/>
      </node>
      <node about="#node22076" id="node22076" label="1.000">
        <meta content=" fg=102 204 0 x=0.34736004 y=-2.1479886;" datatype="xsd:string" id="meta22077" property="format" xsi:type="nex:LiteralMeta"/>
      </node>
      <node about="#node22078" id="node22078" label="0.570">
        <meta content=" fg=102 204 0 x=0.3412786 y=-2.1604185;" datatype="xsd:string" id="meta22079" property="format" xsi:type="nex:LiteralMeta"/>
      </node>
      <node about="#node22080" id="node22080" label="0.791">
        <meta content=" fg=102 204 0 x=0.33769262 y=-2.1677406;" datatype="xsd:string" id="meta22081" property="format" xsi:type="nex:LiteralMeta"/>
      </node>
      <node about="#node22082" id="node22082" label="0.000">
        <meta content=" fg=102 204 0 x=0.33769262 y=-2.1677406;" datatype="xsd:string" id="meta22083" property="format" xsi:type="nex:LiteralMeta"/>
      </node>
      <node about="#node22084" id="node22084" label="ogl0012000">
        <meta content=" fg=102 204 0 x=0.33621445 y=-2.1707556 ll=8;" datatype="xsd:string" id="meta22085" property="format" xsi:type="nex:LiteralMeta"/>
      </node>
      <node about="#node22086" id="node22086" label="osa0005438">
        <meta content=" fg=102 204 0 x=0.33769262 y=-2.1677406 ll=8;" datatype="xsd:string" id="meta22087" property="format" xsi:type="nex:LiteralMeta"/>
      </node>
      <node about="#node22092" id="node22092" label="oni0012844">
        <meta content=" fg=102 204 0 x=0.3347339 y=-2.173788 ll=8;" datatype="xsd:string" id="meta22093" property="format" xsi:type="nex:LiteralMeta"/>
      </node>
      <node about="#node22098" id="node22098" label="0.554">
        <meta content=" fg=102 204 0 x=0.3378966 y=-2.1673417;" datatype="xsd:string" id="meta22099" property="format" xsi:type="nex:LiteralMeta"/>
      </node>
      <node about="#node22100" id="node22100" label="ogu0032613">
        <meta content=" fg=102 204 0 x=0.3351751 y=-2.17291 ll=8;" datatype="xsd:string" id="meta22101" property="format" xsi:type="nex:LiteralMeta"/>
      </node>
      <node about="#node22102" id="node22102" label="olo0025198">
        <meta content=" fg=102 204 0 x=0.33315244 y=-2.1770585 ll=8;" datatype="xsd:string" id="meta22103" property="format" xsi:type="nex:LiteralMeta"/>
      </node>
      <node about="#node22112" id="node22112" label="osa0004549">
        <meta content=" fg=102 204 0 x=0.31884608 y=-2.206448 ll=8;" datatype="xsd:string" id="meta22113" property="format" xsi:type="nex:LiteralMeta"/>
      </node>
      <node about="#node22122" id="node22122" label="ecu0024639">
        <meta content=" fg=102 204 0 x=0.34897768 y=-2.1453085 ll=8;" datatype="xsd:string" id="meta22123" property="format" xsi:type="nex:LiteralMeta"/>
      </node>
      <node about="#node22140" id="node22140" label="EPAo013996">
        <meta content=" fg=102 204 0 x=0.3574122 y=-2.1518774 ll=8;" datatype="xsd:string" id="meta22141" property="format" xsi:type="nex:LiteralMeta"/>
      </node>
      <node about="#node22146" id="node22146" label="0.791">
        <meta content=" fg=102 204 0 x=0.594443 y=-1.6715246;" datatype="xsd:string" id="meta22147" property="format" xsi:type="nex:LiteralMeta"/>
      </node>
      <node about="#node22148" id="node22148" label="dro0034518">
        <meta content=" fg=102 204 0 x=0.45967162 y=-1.9486837 ll=8;" datatype="xsd:string" id="meta22149" property="format" xsi:type="nex:LiteralMeta"/>
      </node>
      <node about="#node22150" id="node22150" label="dro0048469">
        <meta content=" fg=102 204 0 x=0.46383306 y=-1.940401 ll=8;" datatype="xsd:string" id="meta22151" property="format" xsi:type="nex:LiteralMeta"/>
      </node>
      <node about="#node22164" id="node22164" label="0.379">
        <meta content=" fg=102 204 0 x=0.7553632 y=-1.4259474;" datatype="xsd:string" id="meta22165" property="format" xsi:type="nex:LiteralMeta"/>
      </node>
      <node about="#node22166" id="node22166" label="0.821">
        <meta content=" fg=102 204 0 x=0.7357889 y=-1.4796863;" datatype="xsd:string" id="meta22167" property="format" xsi:type="nex:LiteralMeta"/>
      </node>
      <node about="#node22168" id="node22168" label="0.165">
        <meta content=" fg=102 204 0 x=0.71190625 y=-1.5449262;" datatype="xsd:string" id="meta22169" property="format" xsi:type="nex:LiteralMeta"/>
      </node>
      <node about="#node22170" id="node22170" label="0.999">
        <meta content=" fg=102 204 0 x=0.62658757 y=-1.7778447;" datatype="xsd:string" id="meta22171" property="format" xsi:type="nex:LiteralMeta"/>
      </node>
      <node about="#node22172" id="node22172" label="0.943">
        <meta content=" fg=102 204 0 x=0.6026825 y=-1.8430239;" datatype="xsd:string" id="meta22173" property="format" xsi:type="nex:LiteralMeta"/>
      </node>
      <node about="#node22174" id="node22174" label="0.983">
        <meta content=" fg=102 204 0 x=0.57900935 y=-1.9053487;" datatype="xsd:string" id="meta22175" property="format" xsi:type="nex:LiteralMeta"/>
      </node>
      <node about="#node22176" id="node22176" label="0.298">
        <meta content=" fg=102 204 0 x=0.5680183 y=-1.9314586;" datatype="xsd:string" id="meta22177" property="format" xsi:type="nex:LiteralMeta"/>
      </node>
      <node about="#node22178" id="node22178" label="0.911">
        <meta content=" fg=102 204 0 x=0.5567736 y=-1.9580812;" datatype="xsd:string" id="meta22179" property="format" xsi:type="nex:LiteralMeta"/>
      </node>
      <node about="#node22180" id="node22180" label="0.993">
        <meta content=" fg=102 204 0 x=0.53463566 y=-2.010406;" datatype="xsd:string" id="meta22181" property="format" xsi:type="nex:LiteralMeta"/>
      </node>
      <node about="#node22182" id="node22182" label="0.000">
        <meta content=" fg=102 204 0 x=0.53463566 y=-2.010406;" datatype="xsd:string" id="meta22183" property="format" xsi:type="nex:LiteralMeta"/>
      </node>
      <node about="#node22184" id="node22184" label="0.767">
        <meta content=" fg=102 204 0 x=0.53103554 y=-2.018477;" datatype="xsd:string" id="meta22185" property="format" xsi:type="nex:LiteralMeta"/>
      </node>
      <node about="#node22186" id="node22186" label="0.954">
        <meta content=" fg=102 204 0 x=0.5196581 y=-2.0430207;" datatype="xsd:string" id="meta22187" property="format" xsi:type="nex:LiteralMeta"/>
      </node>
      <node about="#node22188" id="node22188" label="0.605">
        <meta content=" fg=102 204 0 x=0.51752245 y=-2.047558;" datatype="xsd:string" id="meta22189" property="format" xsi:type="nex:LiteralMeta"/>
      </node>
      <node about="#node22190" id="node22190" label="0.965">
        <meta content=" fg=102 204 0 x=0.5048256 y=-2.0744216;" datatype="xsd:string" id="meta22191" property="format" xsi:type="nex:LiteralMeta"/>
      </node>
      <node about="#node22192" id="node22192" label="0.701">
        <meta content=" fg=102 204 0 x=0.4952536 y=-2.0945582;" datatype="xsd:string" id="meta22193" property="format" xsi:type="nex:LiteralMeta"/>
      </node>
      <node about="#node22194" id="node22194" label="0.927">
        <meta content=" fg=102 204 0 x=0.48109034 y=-2.124338;" datatype="xsd:string" id="meta22195" property="format" xsi:type="nex:LiteralMeta"/>
      </node>
      <node about="#node22196" id="node22196" label="0.446">
        <meta content=" fg=102 204 0 x=0.47133878 y=-2.144831;" datatype="xsd:string" id="meta22197" property="format" xsi:type="nex:LiteralMeta"/>
      </node>
      <node about="#node22198" id="node22198" label="0.922">
        <meta content=" fg=102 204 0 x=0.45437685 y=-2.1804397;" datatype="xsd:string" id="meta22199" property="format" xsi:type="nex:LiteralMeta"/>
      </node>
      <node about="#node22200" id="node22200" label="0.684">
        <meta content=" fg=102 204 0 x=0.4444055 y=-2.2012649;" datatype="xsd:string" id="meta22201" property="format" xsi:type="nex:LiteralMeta"/>
      </node>
      <node about="#node22202" id="node22202" label="0.595">
        <meta content=" fg=102 204 0 x=0.4360661 y=-2.2186456;" datatype="xsd:string" id="meta22203" property="format" xsi:type="nex:LiteralMeta"/>
      </node>
      <node about="#node22204" id="node22204" label="0.970">
        <meta content=" fg=102 204 0 x=0.42422786 y=-2.2432425;" datatype="xsd:string" id="meta22205" property="format" xsi:type="nex:LiteralMeta"/>
      </node>
      <node about="#node22206" id="node22206" label="0.930">
        <meta content=" fg=102 204 0 x=0.41791514 y=-2.256325;" datatype="xsd:string" id="meta22207" property="format" xsi:type="nex:LiteralMeta"/>
      </node>
      <node about="#node22208" id="node22208" label="0.855">
        <meta content=" fg=102 204 0 x=0.41416472 y=-2.2640934;" datatype="xsd:string" id="meta22209" property="format" xsi:type="nex:LiteralMeta"/>
      </node>
      <node about="#node22210" id="node22210" label="0.935">
        <meta content=" fg=102 204 0 x=0.40820366 y=-2.2764218;" datatype="xsd:string" id="meta22211" property="format" xsi:type="nex:LiteralMeta"/>
      </node>
      <node about="#node22212" id="node22212" label="0.722">
        <meta content=" fg=102 204 0 x=0.40677124 y=-2.2793827;" datatype="xsd:string" id="meta22213" property="format" xsi:type="nex:LiteralMeta"/>
      </node>
      <node about="#node22214" id="node22214" label="0.986">
        <meta content=" fg=102 204 0 x=0.39495078 y=-2.3037915;" datatype="xsd:string" id="meta22215" property="format" xsi:type="nex:LiteralMeta"/>
      </node>
      <node about="#node22216" id="node22216" label="0.937">
        <meta content=" fg=102 204 0 x=0.38518932 y=-2.3239381;" datatype="xsd:string" id="meta22217" property="format" xsi:type="nex:LiteralMeta"/>
      </node>
      <node about="#node22218" id="node22218" label="0.976">
        <meta content=" fg=102 204 0 x=0.37449792 y=-2.3459816;" datatype="xsd:string" id="meta22219" property="format" xsi:type="nex:LiteralMeta"/>
      </node>
      <node about="#node22220" id="node22220" label="sly0015379">
        <meta content=" fg=102 204 0 x=0.37008968 y=-2.3550658 ll=8;" datatype="xsd:string" id="meta22221" property="format" xsi:type="nex:LiteralMeta"/>
      </node>
      <node about="#node22222" id="node22222" label="spe0023026">
        <meta content=" fg=102 204 0 x=0.36864674 y=-2.3580515 ll=8;" datatype="xsd:string" id="meta22223" property="format" xsi:type="nex:LiteralMeta"/>
      </node>
      <node about="#node22228" id="node22228" label="0.534">
        <meta content=" fg=102 204 0 x=0.38045394 y=-2.3337216;" datatype="xsd:string" id="meta22229" property="format" xsi:type="nex:LiteralMeta"/>
      </node>
      <node about="#node22230" id="node22230" label="Stu0019568">
        <meta content=" fg=102 204 0 x=0.3763217 y=-2.3422544 ll=8;" datatype="xsd:string" id="meta22231" property="format" xsi:type="nex:LiteralMeta"/>
      </node>
      <node about="#node22232" id="node22232" label="sco0033736">
        <meta content=" fg=102 204 0 x=0.37148958 y=-2.3522515 ll=8;" datatype="xsd:string" id="meta22233" property="format" xsi:type="nex:LiteralMeta"/>
      </node>
      <node about="#node22242" id="node22242" label="sco0019224">
        <meta content=" fg=102 204 0 x=0.3876906 y=-2.3188143 ll=8;" datatype="xsd:string" id="meta22243" property="format" xsi:type="nex:LiteralMeta"/>
      </node>
      <node about="#node22248" id="node22248" label="0.990">
        <meta content=" fg=102 204 0 x=0.39487273 y=-2.3040411;" datatype="xsd:string" id="meta22249" property="format" xsi:type="nex:LiteralMeta"/>
      </node>
      <node about="#node22250" id="node22250" label="sly0016901">
        <meta content=" fg=102 204 0 x=0.3890322 y=-2.3161387 ll=8;" datatype="xsd:string" id="meta22251" property="format" xsi:type="nex:LiteralMeta"/>
      </node>
      <node about="#node22252" id="node22252" label="spe0023025">
        <meta content=" fg=102 204 0 x=0.39198527 y=-2.3100283 ll=8;" datatype="xsd:string" id="meta22253" property="format" xsi:type="nex:LiteralMeta"/>
      </node>
      <node about="#node22262" id="node22262" label="Stu0021076">
        <meta content=" fg=102 204 0 x=0.40388998 y=-2.285375 ll=8;" datatype="xsd:string" id="meta22263" property="format" xsi:type="nex:LiteralMeta"/>
      </node>
      <node about="#node22268" id="node22268" label="0.954">
        <meta content=" fg=102 204 0 x=0.40834847 y=-2.2761905;" datatype="xsd:string" id="meta22269" property="format" xsi:type="nex:LiteralMeta"/>
      </node>
      <node about="#node22270" id="node22270" label="0.550">
        <meta content=" fg=102 204 0 x=0.40834847 y=-2.2761905;" datatype="xsd:string" id="meta22271" property="format" xsi:type="nex:LiteralMeta"/>
      </node>
      <node about="#node22272" id="node22272" label="Stu0021314">
        <meta content=" fg=102 204 0 x=0.40547016 y=-2.2821708 ll=8;" datatype="xsd:string" id="meta22273" property="format" xsi:type="nex:LiteralMeta"/>
      </node>
      <node about="#node22274" id="node22274" label="sco0019219">
        <meta content=" fg=102 204 0 x=0.40112874 y=-2.2912068 ll=8;" datatype="xsd:string" id="meta22275" property="format" xsi:type="nex:LiteralMeta"/>
      </node>
      <node about="#node22280" id="node22280" label="spe0023024">
        <meta content=" fg=102 204 0 x=0.3936511 y=-2.3067908 ll=8;" datatype="xsd:string" id="meta22281" property="format" xsi:type="nex:LiteralMeta"/>
      </node>
      <node about="#node22290" id="node22290" label="sme0011363">
        <meta content=" fg=102 204 0 x=0.40351734 y=-2.2863326 ll=8;" datatype="xsd:string" id="meta22291" property="format" xsi:type="nex:LiteralMeta"/>
      </node>
      <node about="#node22296" id="node22296" label="0.177">
        <meta content=" fg=102 204 0 x=0.42422786 y=-2.2432425;" datatype="xsd:string" id="meta22297" property="format" xsi:type="nex:LiteralMeta"/>
      </node>
      <node about="#node22298" id="node22298" label="0.774">
        <meta content=" fg=102 204 0 x=0.42189968 y=-2.2481048;" datatype="xsd:string" id="meta22299" property="format" xsi:type="nex:LiteralMeta"/>
      </node>
      <node about="#node22300" id="node22300" label="0.392">
        <meta content=" fg=102 204 0 x=0.41687936 y=-2.2585843;" datatype="xsd:string" id="meta22301" property="format" xsi:type="nex:LiteralMeta"/>
      </node>
      <node about="#node22302" id="node22302" label="can0005588">
        <meta content=" fg=102 204 0 x=0.40035912 y=-2.2930512 ll=8;" datatype="xsd:string" id="meta22303" property="format" xsi:type="nex:LiteralMeta"/>
      </node>
      <node about="#node22304" id="node22304" label="can0014802">
        <meta content=" fg=102 204 0 x=0.404691 y=-2.2840397 ll=8;" datatype="xsd:string" id="meta22305" property="format" xsi:type="nex:LiteralMeta"/>
      </node>
      <node about="#node22310" id="node22310" label="can0026545">
        <meta content=" fg=102 204 0 x=0.39449266 y=-2.3054035 ll=8;" datatype="xsd:string" id="meta22311" property="format" xsi:type="nex:LiteralMeta"/>
      </node>
      <node about="#node22316" id="node22316" label="0.179">
        <meta content=" fg=102 204 0 x=0.41994703 y=-2.252206;" datatype="xsd:string" id="meta22317" property="format" xsi:type="nex:LiteralMeta"/>
      </node>
      <node about="#node22318" id="node22318" label="can0026536">
        <meta content=" fg=102 204 0 x=0.40039647 y=-2.293122 ll=8;" datatype="xsd:string" id="meta22319" property="format" xsi:type="nex:LiteralMeta"/>
      </node>
      <node about="#node22320" id="node22320" label="can0026537">
        <meta content=" fg=102 204 0 x=0.4070369 y=-2.2792528 ll=8;" datatype="xsd:string" id="meta22321" property="format" xsi:type="nex:LiteralMeta"/>
      </node>
      <node about="#node22334" id="node22334" label="0.862">
        <meta content=" fg=102 204 0 x=0.42826757 y=-2.2350428;" datatype="xsd:string" id="meta22335" property="format" xsi:type="nex:LiteralMeta"/>
      </node>
      <node about="#node22336" id="node22336" label="0.752">
        <meta content=" fg=102 204 0 x=0.42624408 y=-2.2392952;" datatype="xsd:string" id="meta22337" property="format" xsi:type="nex:LiteralMeta"/>
      </node>
      <node about="#node22338" id="node22338" label="0.660">
        <meta content=" fg=102 204 0 x=0.42468807 y=-2.2425635;" datatype="xsd:string" id="meta22339" property="format" xsi:type="nex:LiteralMeta"/>
      </node>
      <node about="#node22340" id="node22340" label="0.969">
        <meta content=" fg=102 204 0 x=0.4163333 y=-2.260094;" datatype="xsd:string" id="meta22341" property="format" xsi:type="nex:LiteralMeta"/>
      </node>
      <node about="#node22342" id="node22342" label="nta0047210">
        <meta content=" fg=102 204 0 x=0.41489732 y=-2.2631054 ll=8;" datatype="xsd:string" id="meta22343" property="format" xsi:type="nex:LiteralMeta"/>
      </node>
      <node about="#node22344" id="node22344" label="nto0030369">
        <meta content=" fg=102 204 0 x=0.41488868 y=-2.2631266 ll=8;" datatype="xsd:string" id="meta22345" property="format" xsi:type="nex:LiteralMeta"/>
      </node>
      <node about="#node22350" id="node22350">
        <meta content=" fg=102 204 0 x=0.4054313 y=-2.283053;" datatype="xsd:string" id="meta22351" property="format" xsi:type="nex:LiteralMeta"/>
      </node>
      <node about="#node22352" id="node22352" label="nbe0006395">
        <meta content=" fg=102 204 0 x=0.4054313 y=-2.283053 ll=8;" datatype="xsd:string" id="meta22353" property="format" xsi:type="nex:LiteralMeta"/>
      </node>
      <node about="#node22354" id="node22354" label="nbe0020871">
        <meta content=" fg=102 204 0 x=0.4054313 y=-2.283053 ll=8;" datatype="xsd:string" id="meta22355" property="format" xsi:type="nex:LiteralMeta"/>
      </node>
      <node about="#node22364" id="node22364" label="nat0005096">
        <meta content=" fg=102 204 0 x=0.41571045 y=-2.261478 ll=8;" datatype="xsd:string" id="meta22365" property="format" xsi:type="nex:LiteralMeta"/>
      </node>
      <node about="#node22370" id="node22370" label="nat0004916">
        <meta content=" fg=102 204 0 x=0.42160717 y=-2.2490835 ll=8;" datatype="xsd:string" id="meta22371" property="format" xsi:type="nex:LiteralMeta"/>
      </node>
      <node about="#node22380" id="node22380" label="0.995">
        <meta content=" fg=102 204 0 x=0.41650257 y=-2.2602394;" datatype="xsd:string" id="meta22381" property="format" xsi:type="nex:LiteralMeta"/>
      </node>
      <node about="#node22382" id="node22382">
        <meta content=" fg=102 204 0 x=0.40525815 y=-2.2839806;" datatype="xsd:string" id="meta22383" property="format" xsi:type="nex:LiteralMeta"/>
      </node>
      <node about="#node22384" id="node22384" label="pii0006987">
        <meta content=" fg=102 204 0 x=0.40525815 y=-2.2839806 ll=8;" datatype="xsd:string" id="meta22385" property="format" xsi:type="nex:LiteralMeta"/>
      </node>
      <node about="#node22386" id="node22386" label="pin0007077">
        <meta content=" fg=102 204 0 x=0.40525815 y=-2.2839806 ll=8;" datatype="xsd:string" id="meta22387" property="format" xsi:type="nex:LiteralMeta"/>
      </node>
      <node about="#node22392" id="node22392" label="0.315">
        <meta content=" fg=102 204 0 x=0.41015494 y=-2.2736697;" datatype="xsd:string" id="meta22393" property="format" xsi:type="nex:LiteralMeta"/>
      </node>
      <node about="#node22394" id="node22394" label="pax0029364">
        <meta content=" fg=102 204 0 x=0.40025908 y=-2.294596 ll=8;" datatype="xsd:string" id="meta22395" property="format" xsi:type="nex:LiteralMeta"/>
      </node>
      <node about="#node22396" id="node22396" label="pax0029363">
        <meta content=" fg=102 204 0 x=0.39370042 y=-2.3085017 ll=8;" datatype="xsd:string" id="meta22397" property="format" xsi:type="nex:LiteralMeta"/>
      </node>
      <node about="#node22410" id="node22410" label="0.944">
        <meta content=" fg=102 204 0 x=0.4434732 y=-2.2036543;" datatype="xsd:string" id="meta22411" property="format" xsi:type="nex:LiteralMeta"/>
      </node>
      <node about="#node22412" id="node22412" label="0.986">
        <meta content=" fg=102 204 0 x=0.42672068 y=-2.239247;" datatype="xsd:string" id="meta22413" property="format" xsi:type="nex:LiteralMeta"/>
      </node>
      <node about="#node22414" id="node22414" label="0.737">
        <meta content=" fg=102 204 0 x=0.42536673 y=-2.2421222;" datatype="xsd:string" id="meta22415" property="format" xsi:type="nex:LiteralMeta"/>
      </node>
      <node about="#node22416" id="node22416" label="0.780">
        <meta content=" fg=102 204 0 x=0.42394602 y=-2.2451375;" datatype="xsd:string" id="meta22417" property="format" xsi:type="nex:LiteralMeta"/>
      </node>
      <node about="#node22418" id="node22418" label="0.000">
        <meta content=" fg=102 204 0 x=0.423946 y=-2.2451375;" datatype="xsd:string" id="meta22419" property="format" xsi:type="nex:LiteralMeta"/>
      </node>
      <node about="#node22420" id="node22420">
        <meta content=" fg=102 204 0 x=0.41534325 y=-2.263377;" datatype="xsd:string" id="meta22421" property="format" xsi:type="nex:LiteralMeta"/>
      </node>
      <node about="#node22422" id="node22422" label="nsy0042005">
        <meta content=" fg=102 204 0 x=0.41534325 y=-2.263377 ll=8;" datatype="xsd:string" id="meta22423" property="format" xsi:type="nex:LiteralMeta"/>
      </node>
      <node about="#node22424" id="node22424" label="nta0011332">
        <meta content=" fg=102 204 0 x=0.41534325 y=-2.263377 ll=8;" datatype="xsd:string" id="meta22425" property="format" xsi:type="nex:LiteralMeta"/>
      </node>
      <node about="#node22430" id="node22430" label="nat0005382">
        <meta content=" fg=102 204 0 x=0.423946 y=-2.2451375 ll=8;" datatype="xsd:string" id="meta22431" property="format" xsi:type="nex:LiteralMeta"/>
      </node>
      <node about="#node22436" id="node22436" label="nbe0007981">
        <meta content=" fg=102 204 0 x=0.41394436 y=-2.2663982 ll=8;" datatype="xsd:string" id="meta22437" property="format" xsi:type="nex:LiteralMeta"/>
      </node>
      <node about="#node22442" id="node22442" label="nat0005503">
        <meta content=" fg=102 204 0 x=0.41386938 y=-2.266588 ll=8;" datatype="xsd:string" id="meta22443" property="format" xsi:type="nex:LiteralMeta"/>
      </node>
      <node about="#node22448" id="node22448" label="nbe0035203">
        <meta content=" fg=102 204 0 x=0.42095682 y=-2.2515252 ll=8;" datatype="xsd:string" id="meta22449" property="format" xsi:type="nex:LiteralMeta"/>
      </node>
      <node about="#node22454" id="node22454" label="0.985">
        <meta content=" fg=102 204 0 x=0.42550382 y=-2.2420328;" datatype="xsd:string" id="meta22455" property="format" xsi:type="nex:LiteralMeta"/>
      </node>
      <node about="#node22456" id="node22456" label="0.745">
        <meta content=" fg=102 204 0 x=0.42389476 y=-2.2454674;" datatype="xsd:string" id="meta22457" property="format" xsi:type="nex:LiteralMeta"/>
      </node>
      <node about="#node22458" id="node22458" label="0.491">
        <meta content=" fg=102 204 0 x=0.42389476 y=-2.2454674;" datatype="xsd:string" id="meta22459" property="format" xsi:type="nex:LiteralMeta"/>
      </node>
      <node about="#node22460" id="node22460" label="pii0019959">
        <meta content=" fg=102 204 0 x=0.42389476 y=-2.2454674 ll=8;" datatype="xsd:string" id="meta22461" property="format" xsi:type="nex:LiteralMeta"/>
      </node>
      <node about="#node22462" id="node22462" label="pin0022253">
        <meta content=" fg=102 204 0 x=0.42389476 y=-2.2454674 ll=8;" datatype="xsd:string" id="meta22463" property="format" xsi:type="nex:LiteralMeta"/>
      </node>
      <node about="#node22468" id="node22468" label="pii0005224">
        <meta content=" fg=102 204 0 x=0.42389476 y=-2.2454674 ll=8;" datatype="xsd:string" id="meta22469" property="format" xsi:type="nex:LiteralMeta"/>
      </node>
      <node about="#node22474" id="node22474" label="pax0020190">
        <meta content=" fg=102 204 0 x=0.42259535 y=-2.2482543 ll=8;" datatype="xsd:string" id="meta22475" property="format" xsi:type="nex:LiteralMeta"/>
      </node>
      <node about="#node22488" id="node22488" label="0.998">
        <meta content=" fg=102 204 0 x=0.43996465 y=-2.2120502;" datatype="xsd:string" id="meta22489" property="format" xsi:type="nex:LiteralMeta"/>
      </node>
      <node about="#node22490" id="node22490" label="ini0042270">
        <meta content=" fg=102 204 0 x=0.4321529 y=-2.2287781 ll=8;" datatype="xsd:string" id="meta22491" property="format" xsi:type="nex:LiteralMeta"/>
      </node>
      <node about="#node22492" id="node22492" label="iti0021068">
        <meta content=" fg=102 204 0 x=0.42676622 y=-2.2403426 ll=8;" datatype="xsd:string" id="meta22493" property="format" xsi:type="nex:LiteralMeta"/>
      </node>
      <node about="#node22502" id="node22502" label="iti0044683">
        <meta content=" fg=102 204 0 x=0.43525535 y=-2.2226944 ll=8;" datatype="xsd:string" id="meta22503" property="format" xsi:type="nex:LiteralMeta"/>
      </node>
      <node about="#node22508" id="node22508" label="ccn0001653">
        <meta content=" fg=102 204 0 x=0.44643906 y=-2.1994188 ll=8;" datatype="xsd:string" id="meta22509" property="format" xsi:type="nex:LiteralMeta"/>
      </node>
      <node about="#node22514" id="node22514" label="0.899">
        <meta content=" fg=102 204 0 x=0.49602744 y=-2.0934412;" datatype="xsd:string" id="meta22515" property="format" xsi:type="nex:LiteralMeta"/>
      </node>
      <node about="#node22516" id="node22516" label="0.924">
        <meta content=" fg=102 204 0 x=0.4869664 y=-2.1130085;" datatype="xsd:string" id="meta22517" property="format" xsi:type="nex:LiteralMeta"/>
      </node>
      <node about="#node22518" id="node22518" label="0.875">
        <meta content=" fg=102 204 0 x=0.4801193 y=-2.1277714;" datatype="xsd:string" id="meta22519" property="format" xsi:type="nex:LiteralMeta"/>
      </node>
      <node about="#node22520" id="node22520" label="0.854">
        <meta content=" fg=102 204 0 x=0.4731845 y=-2.1427155;" datatype="xsd:string" id="meta22521" property="format" xsi:type="nex:LiteralMeta"/>
      </node>
      <node about="#node22522" id="node22522" label="0.966">
        <meta content=" fg=102 204 0 x=0.46247298 y=-2.1657863;" datatype="xsd:string" id="meta22523" property="format" xsi:type="nex:LiteralMeta"/>
      </node>
      <node about="#node22524" id="node22524" label="0.733">
        <meta content=" fg=102 204 0 x=0.45298728 y=-2.1862056;" datatype="xsd:string" id="meta22525" property="format" xsi:type="nex:LiteralMeta"/>
      </node>
      <node about="#node22526" id="node22526" label="0.987">
        <meta content=" fg=102 204 0 x=0.4319021 y=-2.2315712;" datatype="xsd:string" id="meta22527" property="format" xsi:type="nex:LiteralMeta"/>
      </node>
      <node about="#node22528" id="node22528" label="him0008942">
        <meta content=" fg=102 204 0 x=0.40904862 y=-2.2807157 ll=8;" datatype="xsd:string" id="meta22529" property="format" xsi:type="nex:LiteralMeta"/>
      </node>
      <node about="#node22530" id="node22530" label="him0026229">
        <meta content=" fg=102 204 0 x=0.41253442 y=-2.2732637 ll=8;" datatype="xsd:string" id="meta22531" property="format" xsi:type="nex:LiteralMeta"/>
      </node>
      <node about="#node22536" id="node22536" label="him0002326">
        <meta content=" fg=102 204 0 x=0.43627843 y=-2.2222123 ll=8;" datatype="xsd:string" id="meta22537" property="format" xsi:type="nex:LiteralMeta"/>
      </node>
      <node about="#node22542" id="node22542" label="him0002325">
        <meta content=" fg=102 204 0 x=0.4414237 y=-2.211194 ll=8;" datatype="xsd:string" id="meta22543" property="format" xsi:type="nex:LiteralMeta"/>
      </node>
      <node about="#node22548" id="node22548" label="sin0007668">
        <meta content=" fg=102 204 0 x=0.43878514 y=-2.217001 ll=8;" datatype="xsd:string" id="meta22549" property="format" xsi:type="nex:LiteralMeta"/>
      </node>
      <node about="#node22554" id="node22554" label="him0028143">
        <meta content=" fg=102 204 0 x=0.4554868 y=-2.1810215 ll=8;" datatype="xsd:string" id="meta22555" property="format" xsi:type="nex:LiteralMeta"/>
      </node>
      <node about="#node22560" id="node22560" label="0.975">
        <meta content=" fg=102 204 0 x=0.4689234 y=-2.152096;" datatype="xsd:string" id="meta22561" property="format" xsi:type="nex:LiteralMeta"/>
      </node>
      <node about="#node22562" id="node22562" label="0.865">
        <meta content=" fg=102 204 0 x=0.45728418 y=-2.1772974;" datatype="xsd:string" id="meta22563" property="format" xsi:type="nex:LiteralMeta"/>
      </node>
      <node about="#node22564" id="node22564" label="fex0014521">
        <meta content=" fg=102 204 0 x=0.44842267 y=-2.1964743 ll=8;" datatype="xsd:string" id="meta22565" property="format" xsi:type="nex:LiteralMeta"/>
      </node>
      <node about="#node22566" id="node22566" label="oeu0009419">
        <meta content=" fg=102 204 0 x=0.44606668 y=-2.2015986 ll=8;" datatype="xsd:string" id="meta22567" property="format" xsi:type="nex:LiteralMeta"/>
      </node>
      <node about="#node22572" id="node22572" label="fex0016217">
        <meta content=" fg=102 204 0 x=0.40160242 y=-2.298092 ll=8;" datatype="xsd:string" id="meta22573" property="format" xsi:type="nex:LiteralMeta"/>
      </node>
      <node about="#node22582" id="node22582" label="0.994">
        <meta content=" fg=102 204 0 x=0.47156376 y=-2.1465788;" datatype="xsd:string" id="meta22583" property="format" xsi:type="nex:LiteralMeta"/>
      </node>
      <node about="#node22584" id="node22584" label="fex0019758">
        <meta content=" fg=102 204 0 x=0.44964707 y=-2.1941588 ll=8;" datatype="xsd:string" id="meta22585" property="format" xsi:type="nex:LiteralMeta"/>
      </node>
      <node about="#node22586" id="node22586" label="fex0022408">
        <meta content=" fg=102 204 0 x=0.4593464 y=-2.1731303 ll=8;" datatype="xsd:string" id="meta22587" property="format" xsi:type="nex:LiteralMeta"/>
      </node>
      <node about="#node22600" id="node22600" label="0.821">
        <meta content=" fg=102 204 0 x=0.51312256 y=-2.0571659;" datatype="xsd:string" id="meta22601" property="format" xsi:type="nex:LiteralMeta"/>
      </node>
      <node about="#node22602" id="node22602" label="0.971">
        <meta content=" fg=102 204 0 x=0.49260885 y=-2.1018896;" datatype="xsd:string" id="meta22603" property="format" xsi:type="nex:LiteralMeta"/>
      </node>
      <node about="#node22604" id="node22604" label="0.993">
        <meta content=" fg=102 204 0 x=0.46417478 y=-2.1638153;" datatype="xsd:string" id="meta22605" property="format" xsi:type="nex:LiteralMeta"/>
      </node>
      <node about="#node22606" id="node22606" label="0.489">
        <meta content=" fg=102 204 0 x=0.46118265 y=-2.1703281;" datatype="xsd:string" id="meta22607" property="format" xsi:type="nex:LiteralMeta"/>
      </node>
      <node about="#node22608" id="node22608" label="vco0014340">
        <meta content=" fg=102 204 0 x=0.45970455 y=-2.173544 ll=8;" datatype="xsd:string" id="meta22609" property="format" xsi:type="nex:LiteralMeta"/>
      </node>
      <node about="#node22610" id="node22610" label="vco0055887">
        <meta content=" fg=102 204 0 x=0.458232 y=-2.1767542 ll=8;" datatype="xsd:string" id="meta22611" property="format" xsi:type="nex:LiteralMeta"/>
      </node>
      <node about="#node22616" id="node22616" label="vco0036542">
        <meta content=" fg=102 204 0 x=0.46274084 y=-2.1669414 ll=8;" datatype="xsd:string" id="meta22617" property="format" xsi:type="nex:LiteralMeta"/>
      </node>
      <node about="#node22622" id="node22622" label="1.000">
        <meta content=" fg=102 204 0 x=0.44643417 y=-2.2027194;" datatype="xsd:string" id="meta22623" property="format" xsi:type="nex:LiteralMeta"/>
      </node>
      <node about="#node22624" id="node22624" label="ach0003742">
        <meta content=" fg=102 204 0 x=0.4335654 y=-2.2308054 ll=8;" datatype="xsd:string" id="meta22625" property="format" xsi:type="nex:LiteralMeta"/>
      </node>
      <node about="#node22626" id="node22626" label="ach0027981">
        <meta content=" fg=102 204 0 x=0.4329011 y=-2.2322867 ll=8;" datatype="xsd:string" id="meta22627" property="format" xsi:type="nex:LiteralMeta"/>
      </node>
      <node about="#node22636" id="node22636" label="0.549">
        <meta content=" fg=102 204 0 x=0.50569904 y=-2.0734196;" datatype="xsd:string" id="meta22637" property="format" xsi:type="nex:LiteralMeta"/>
      </node>
      <node about="#node22638" id="node22638" label="0.999">
        <meta content=" fg=102 204 0 x=0.47231424 y=-2.146476;" datatype="xsd:string" id="meta22639" property="format" xsi:type="nex:LiteralMeta"/>
      </node>
      <node about="#node22640" id="node22640" label="csn0007220">
        <meta content=" fg=102 204 0 x=0.46607873 y=-2.160114 ll=8;" datatype="xsd:string" id="meta22641" property="format" xsi:type="nex:LiteralMeta"/>
      </node>
      <node about="#node22642" id="node22642" label="csn0027376">
        <meta content=" fg=102 204 0 x=0.47152612 y=-2.1482015 ll=8;" datatype="xsd:string" id="meta22643" property="format" xsi:type="nex:LiteralMeta"/>
      </node>
      <node about="#node22648" id="node22648" label="csn0030484">
        <meta content=" fg=102 204 0 x=0.4449063 y=-2.2066662 ll=8;" datatype="xsd:string" id="meta22649" property="format" xsi:type="nex:LiteralMeta"/>
      </node>
      <node about="#node22662" id="node22662" label="0.899">
        <meta content=" fg=102 204 0 x=0.5107799 y=-2.0627952;" datatype="xsd:string" id="meta22663" property="format" xsi:type="nex:LiteralMeta"/>
      </node>
      <node about="#node22664" id="node22664" label="0.235">
        <meta content=" fg=102 204 0 x=0.50826323 y=-2.0683827;" datatype="xsd:string" id="meta22665" property="format" xsi:type="nex:LiteralMeta"/>
      </node>
      <node about="#node22666" id="node22666" label="0.886">
        <meta content=" fg=102 204 0 x=0.5007824 y=-2.0849292;" datatype="xsd:string" id="meta22667" property="format" xsi:type="nex:LiteralMeta"/>
      </node>
      <node about="#node22668" id="node22668" label="1.000">
        <meta content=" fg=102 204 0 x=0.44468886 y=-2.2084682;" datatype="xsd:string" id="meta22669" property="format" xsi:type="nex:LiteralMeta"/>
      </node>
      <node about="#node22670" id="node22670" label="0.934">
        <meta content=" fg=102 204 0 x=0.42557332 y=-2.2505453;" datatype="xsd:string" id="meta22671" property="format" xsi:type="nex:LiteralMeta"/>
      </node>
      <node about="#node22672" id="node22672" label="1.000">
        <meta content=" fg=102 204 0 x=0.3791702 y=-2.3525786;" datatype="xsd:string" id="meta22673" property="format" xsi:type="nex:LiteralMeta"/>
      </node>
      <node about="#node22674" id="node22674" label="0.866">
        <meta content=" fg=102 204 0 x=0.37410066 y=-2.363714;" datatype="xsd:string" id="meta22675" property="format" xsi:type="nex:LiteralMeta"/>
      </node>
      <node about="#node22676" id="node22676">
        <meta content=" fg=102 204 0 x=0.37271342 y=-2.3667593;" datatype="xsd:string" id="meta22677" property="format" xsi:type="nex:LiteralMeta"/>
      </node>
      <node about="#node22678" id="node22678" label="kla0067833">
        <meta content=" fg=102 204 0 x=0.37271342 y=-2.3667593 ll=8;" datatype="xsd:string" id="meta22679" property="format" xsi:type="nex:LiteralMeta"/>
      </node>
      <node about="#node22680" id="node22680" label="kma0040405">
        <meta content=" fg=102 204 0 x=0.37271342 y=-2.3667593 ll=8;" datatype="xsd:string" id="meta22681" property="format" xsi:type="nex:LiteralMeta"/>
      </node>
      <node about="#node22686" id="node22686" label="kfe0040394">
        <meta content=" fg=102 204 0 x=0.36986208 y=-2.373034 ll=8;" datatype="xsd:string" id="meta22687" property="format" xsi:type="nex:LiteralMeta"/>
      </node>
      <node about="#node22692" id="node22692">
        <meta content=" fg=102 204 0 x=0.37432548 y=-2.3632486;" datatype="xsd:string" id="meta22693" property="format" xsi:type="nex:LiteralMeta"/>
      </node>
      <node about="#node22694" id="node22694" label="kla0045450">
        <meta content=" fg=102 204 0 x=0.37432548 y=-2.3632486 ll=8;" datatype="xsd:string" id="meta22695" property="format" xsi:type="nex:LiteralMeta"/>
      </node>
      <node about="#node22696" id="node22696" label="kma0025820">
        <meta content=" fg=102 204 0 x=0.37432548 y=-2.3632486 ll=8;" datatype="xsd:string" id="meta22697" property="format" xsi:type="nex:LiteralMeta"/>
      </node>
      <node about="#node22706" id="node22706">
        <meta content=" fg=102 204 0 x=0.39125896 y=-2.3262804;" datatype="xsd:string" id="meta22707" property="format" xsi:type="nex:LiteralMeta"/>
      </node>
      <node about="#node22708" id="node22708" label="kla0038521">
        <meta content=" fg=102 204 0 x=0.39125896 y=-2.3262804 ll=8;" datatype="xsd:string" id="meta22709" property="format" xsi:type="nex:LiteralMeta"/>
      </node>
      <node about="#node22710" id="node22710" label="kma0037527">
        <meta content=" fg=102 204 0 x=0.39125896 y=-2.3262804 ll=8;" datatype="xsd:string" id="meta22711" property="format" xsi:type="nex:LiteralMeta"/>
      </node>
      <node about="#node22720" id="node22720" label="rcr0027898">
        <meta content=" fg=102 204 0 x=0.39651927 y=-2.314954 ll=8;" datatype="xsd:string" id="meta22721" property="format" xsi:type="nex:LiteralMeta"/>
      </node>
      <node about="#node22726" id="node22726" label="0.037">
        <meta content=" fg=102 204 0 x=0.49700084 y=-2.0933292;" datatype="xsd:string" id="meta22727" property="format" xsi:type="nex:LiteralMeta"/>
      </node>
      <node about="#node22728" id="node22728" label="0.951">
        <meta content=" fg=102 204 0 x=0.47666982 y=-2.1384432;" datatype="xsd:string" id="meta22729" property="format" xsi:type="nex:LiteralMeta"/>
      </node>
      <node about="#node22730" id="node22730" label="0.987">
        <meta content=" fg=102 204 0 x=0.4512287 y=-2.1948357;" datatype="xsd:string" id="meta22731" property="format" xsi:type="nex:LiteralMeta"/>
      </node>
      <node about="#node22732" id="node22732" label="0.952">
        <meta content=" fg=102 204 0 x=0.43372297 y=-2.2336178;" datatype="xsd:string" id="meta22733" property="format" xsi:type="nex:LiteralMeta"/>
      </node>
      <node about="#node22734" id="node22734" label="0.974">
        <meta content=" fg=102 204 0 x=0.42025477 y=-2.2634392;" datatype="xsd:string" id="meta22735" property="format" xsi:type="nex:LiteralMeta"/>
      </node>
      <node about="#node22736" id="node22736" label="kfe0041136">
        <meta content=" fg=102 204 0 x=0.41885895 y=-2.2665281 ll=8;" datatype="xsd:string" id="meta22737" property="format" xsi:type="nex:LiteralMeta"/>
      </node>
      <node about="#node22738" id="node22738" label="kla0037855">
        <meta content=" fg=102 204 0 x=0.41752514 y=-2.2694864 ll=8;" datatype="xsd:string" id="meta22739" property="format" xsi:type="nex:LiteralMeta"/>
      </node>
      <node about="#node22744" id="node22744" label="kma0050660">
        <meta content=" fg=102 204 0 x=0.40166348 y=-2.3047187 ll=8;" datatype="xsd:string" id="meta22745" property="format" xsi:type="nex:LiteralMeta"/>
      </node>
      <node about="#node22750" id="node22750" label="rcr0007439">
        <meta content=" fg=102 204 0 x=0.42155242 y=-2.260722 ll=8;" datatype="xsd:string" id="meta22751" property="format" xsi:type="nex:LiteralMeta"/>
      </node>
      <node about="#node22756" id="node22756" label="1.000">
        <meta content=" fg=102 204 0 x=0.38896438 y=-2.333478;" datatype="xsd:string" id="meta22757" property="format" xsi:type="nex:LiteralMeta"/>
      </node>
      <node about="#node22758" id="node22758" label="fes0058241">
        <meta content=" fg=102 204 0 x=0.35863498 y=-2.4008868 ll=8;" datatype="xsd:string" id="meta22759" property="format" xsi:type="nex:LiteralMeta"/>
      </node>
      <node about="#node22760" id="node22760" label="fes0071088">
        <meta content=" fg=102 204 0 x=0.331074 y=-2.462281 ll=8;" datatype="xsd:string" id="meta22761" property="format" xsi:type="nex:LiteralMeta"/>
      </node>
      <node about="#node22770" id="node22770" label="0.975">
        <meta content=" fg=102 204 0 x=0.47531417 y=-2.141659;" datatype="xsd:string" id="meta22771" property="format" xsi:type="nex:LiteralMeta"/>
      </node>
      <node about="#node22772" id="node22772" label="dca0028138">
        <meta content=" fg=102 204 0 x=0.44063172 y=-2.2189088 ll=8;" datatype="xsd:string" id="meta22773" property="format" xsi:type="nex:LiteralMeta"/>
      </node>
      <node about="#node22774" id="node22774" label="pno0040617">
        <meta content=" fg=102 204 0 x=0.43530235 y=-2.2308753 ll=8;" datatype="xsd:string" id="meta22775" property="format" xsi:type="nex:LiteralMeta"/>
      </node>
      <node about="#node22788" id="node22788" label="0.951">
        <meta content=" fg=102 204 0 x=0.49236554 y=-2.103984;" datatype="xsd:string" id="meta22789" property="format" xsi:type="nex:LiteralMeta"/>
      </node>
      <node about="#node22790" id="node22790" label="0.198">
        <meta content=" fg=102 204 0 x=0.4850968 y=-2.1202528;" datatype="xsd:string" id="meta22791" property="format" xsi:type="nex:LiteralMeta"/>
      </node>
      <node about="#node22792" id="node22792" label="1.000">
        <meta content=" fg=102 204 0 x=0.44150713 y=-2.217762;" datatype="xsd:string" id="meta22793" property="format" xsi:type="nex:LiteralMeta"/>
      </node>
      <node about="#node22794" id="node22794" label="0.975">
        <meta content=" fg=102 204 0 x=0.42361796 y=-2.2577367;" datatype="xsd:string" id="meta22795" property="format" xsi:type="nex:LiteralMeta"/>
      </node>
      <node about="#node22796" id="node22796" label="0.838">
        <meta content=" fg=102 204 0 x=0.40875134 y=-2.290939;" datatype="xsd:string" id="meta22797" property="format" xsi:type="nex:LiteralMeta"/>
      </node>
      <node about="#node22798" id="node22798" label="Han0028595">
        <meta content=" fg=102 204 0 x=0.3870141 y=-2.33946 ll=8;" datatype="xsd:string" id="meta22799" property="format" xsi:type="nex:LiteralMeta"/>
      </node>
      <node about="#node22800" id="node22800" label="Han0007962">
        <meta content=" fg=102 204 0 x=0.35479546 y=-2.4115071 ll=8;" datatype="xsd:string" id="meta22801" property="format" xsi:type="nex:LiteralMeta"/>
      </node>
      <node about="#node22806" id="node22806" label="lsa0053502">
        <meta content=" fg=102 204 0 x=0.4014751 y=-2.3072698 ll=8;" datatype="xsd:string" id="meta22807" property="format" xsi:type="nex:LiteralMeta"/>
      </node>
      <node about="#node22812" id="node22812" label="0.840">
        <meta content=" fg=102 204 0 x=0.43177247 y=-2.2395737;" datatype="xsd:string" id="meta22813" property="format" xsi:type="nex:LiteralMeta"/>
      </node>
      <node about="#node22814" id="node22814" label="Han0012959">
        <meta content=" fg=102 204 0 x=0.39179325 y=-2.3291032 ll=8;" datatype="xsd:string" id="meta22815" property="format" xsi:type="nex:LiteralMeta"/>
      </node>
      <node about="#node22816" id="node22816" label="ccr0016527">
        <meta content=" fg=102 204 0 x=0.41225895 y=-2.2833195 ll=8;" datatype="xsd:string" id="meta22817" property="format" xsi:type="nex:LiteralMeta"/>
      </node>
      <node about="#node22826" id="node22826" label="pgr0007445">
        <meta content=" fg=102 204 0 x=0.41223735 y=-2.283768 ll=8;" datatype="xsd:string" id="meta22827" property="format" xsi:type="nex:LiteralMeta"/>
      </node>
      <node about="#node22832" id="node22832" label="pgr0024903">
        <meta content=" fg=102 204 0 x=0.4265698 y=-2.2518065 ll=8;" datatype="xsd:string" id="meta22833" property="format" xsi:type="nex:LiteralMeta"/>
      </node>
      <node about="#node22842" id="node22842" label="0.948">
        <meta content=" fg=102 204 0 x=0.49279457 y=-2.1033566;" datatype="xsd:string" id="meta22843" property="format" xsi:type="nex:LiteralMeta"/>
      </node>
      <node about="#node22844" id="node22844" label="1.000">
        <meta content=" fg=102 204 0 x=0.44952363 y=-2.2008896;" datatype="xsd:string" id="meta22845" property="format" xsi:type="nex:LiteralMeta"/>
      </node>
      <node about="#node22846" id="node22846" label="0.576">
        <meta content=" fg=102 204 0 x=0.44139135 y=-2.2192001;" datatype="xsd:string" id="meta22847" property="format" xsi:type="nex:LiteralMeta"/>
      </node>
      <node about="#node22848" id="node22848" label="0.799">
        <meta content=" fg=102 204 0 x=0.4364196 y=-2.2303882;" datatype="xsd:string" id="meta22849" property="format" xsi:type="nex:LiteralMeta"/>
      </node>
      <node about="#node22850" id="node22850" label="cqu0000572">
        <meta content=" fg=102 204 0 x=0.42912692 y=-2.2467904 ll=8;" datatype="xsd:string" id="meta22851" property="format" xsi:type="nex:LiteralMeta"/>
      </node>
      <node about="#node22852" id="node22852" label="cqu0015558">
        <meta content=" fg=102 204 0 x=0.43395194 y=-2.2359443 ll=8;" datatype="xsd:string" id="meta22853" property="format" xsi:type="nex:LiteralMeta"/>
      </node>
      <node about="#node22858" id="node22858" label="sol0010079">
        <meta content=" fg=102 204 0 x=0.4169181 y=-2.274363 ll=8;" datatype="xsd:string" id="meta22859" property="format" xsi:type="nex:LiteralMeta"/>
      </node>
      <node about="#node22864" id="node22864" label="0.770">
        <meta content=" fg=102 204 0 x=0.4371877 y=-2.2287405;" datatype="xsd:string" id="meta22865" property="format" xsi:type="nex:LiteralMeta"/>
      </node>
      <node about="#node22866" id="node22866" label="ahy0002642">
        <meta content=" fg=102 204 0 x=0.4077655 y=-2.2951305 ll=8;" datatype="xsd:string" id="meta22867" property="format" xsi:type="nex:LiteralMeta"/>
      </node>
      <node about="#node22868" id="node22868" label="ahy0004920">
        <meta content=" fg=102 204 0 x=0.41636065 y=-2.275787 ll=8;" datatype="xsd:string" id="meta22869" property="format" xsi:type="nex:LiteralMeta"/>
      </node>
      <node about="#node22878" id="node22878" label="Vvi0032369">
        <meta content=" fg=102 204 0 x=0.45367202 y=-2.1918273 ll=8;" datatype="xsd:string" id="meta22879" property="format" xsi:type="nex:LiteralMeta"/>
      </node>
      <node about="#node22892" id="node22892" label="0.825">
        <meta content=" fg=102 204 0 x=0.5243192 y=-2.0342896;" datatype="xsd:string" id="meta22893" property="format" xsi:type="nex:LiteralMeta"/>
      </node>
      <node about="#node22894" id="node22894" label="0.259">
        <meta content=" fg=102 204 0 x=0.51719916 y=-2.0508022;" datatype="xsd:string" id="meta22895" property="format" xsi:type="nex:LiteralMeta"/>
      </node>
      <node about="#node22896" id="node22896" label="0.882">
        <meta content=" fg=102 204 0 x=0.50802964 y=-2.0720565;" datatype="xsd:string" id="meta22897" property="format" xsi:type="nex:LiteralMeta"/>
      </node>
      <node about="#node22898" id="node22898" label="0.984">
        <meta content=" fg=102 204 0 x=0.4827241 y=-2.1301653;" datatype="xsd:string" id="meta22899" property="format" xsi:type="nex:LiteralMeta"/>
      </node>
      <node about="#node22900" id="node22900" label="1.000">
        <meta content=" fg=102 204 0 x=0.4290515 y=-2.2533453;" datatype="xsd:string" id="meta22901" property="format" xsi:type="nex:LiteralMeta"/>
      </node>
      <node about="#node22902" id="node22902" label="0.767">
        <meta content=" fg=102 204 0 x=0.42430034 y=-2.2641602;" datatype="xsd:string" id="meta22903" property="format" xsi:type="nex:LiteralMeta"/>
      </node>
      <node about="#node22904" id="node22904" label="0.850">
        <meta content=" fg=102 204 0 x=0.41924182 y=-2.275662;" datatype="xsd:string" id="meta22905" property="format" xsi:type="nex:LiteralMeta"/>
      </node>
      <node about="#node22906" id="node22906" label="0.926">
        <meta content=" fg=102 204 0 x=0.4123863 y=-2.2912323;" datatype="xsd:string" id="meta22907" property="format" xsi:type="nex:LiteralMeta"/>
      </node>
      <node about="#node22908" id="node22908" label="0.549">
        <meta content=" fg=102 204 0 x=0.4092894 y=-2.2982626;" datatype="xsd:string" id="meta22909" property="format" xsi:type="nex:LiteralMeta"/>
      </node>
      <node about="#node22910" id="node22910" label="0.793">
        <meta content=" fg=102 204 0 x=0.40709877 y=-2.3032298;" datatype="xsd:string" id="meta22911" property="format" xsi:type="nex:LiteralMeta"/>
      </node>
      <node about="#node22912" id="node22912" label="0.943">
        <meta content=" fg=102 204 0 x=0.40190062 y=-2.3150105;" datatype="xsd:string" id="meta22913" property="format" xsi:type="nex:LiteralMeta"/>
      </node>
      <node about="#node22914" id="node22914" label="0.703">
        <meta content=" fg=102 204 0 x=0.400583 y=-2.317995;" datatype="xsd:string" id="meta22915" property="format" xsi:type="nex:LiteralMeta"/>
      </node>
      <node about="#node22916" id="node22916" label="cst0077127">
        <meta content=" fg=102 204 0 x=0.39391133 y=-2.3330986 ll=8;" datatype="xsd:string" id="meta22917" property="format" xsi:type="nex:LiteralMeta"/>
      </node>
      <node about="#node22918" id="node22918" label="cst0081476">
        <meta content=" fg=102 204 0 x=0.3966263 y=-2.326962 ll=8;" datatype="xsd:string" id="meta22919" property="format" xsi:type="nex:LiteralMeta"/>
      </node>
      <node about="#node22924" id="node22924" label="cst0080873">
        <meta content=" fg=102 204 0 x=0.40046892 y=-2.3182588 ll=8;" datatype="xsd:string" id="meta22925" property="format" xsi:type="nex:LiteralMeta"/>
      </node>
      <node about="#node22930" id="node22930" label="cru0014170">
        <meta content=" fg=102 204 0 x=0.39771113 y=-2.3245516 ll=8;" datatype="xsd:string" id="meta22931" property="format" xsi:type="nex:LiteralMeta"/>
      </node>
      <node about="#node22936" id="node22936" label="0.758">
        <meta content=" fg=102 204 0 x=0.40737703 y=-2.302613;" datatype="xsd:string" id="meta22937" property="format" xsi:type="nex:LiteralMeta"/>
      </node>
      <node about="#node22938" id="node22938" label="aly0005593">
        <meta content=" fg=102 204 0 x=0.40209806 y=-2.3146162 ll=8;" datatype="xsd:string" id="meta22939" property="format" xsi:type="nex:LiteralMeta"/>
      </node>
      <node about="#node22940" id="node22940" label="ath0010845">
        <meta content=" fg=102 204 0 x=0.3954839 y=-2.3296845 ll=8;" datatype="xsd:string" id="meta22941" property="format" xsi:type="nex:LiteralMeta"/>
      </node>
      <node about="#node22950" id="node22950" label="bst0000514">
        <meta content=" fg=102 204 0 x=0.40689194 y=-2.3037527 ll=8;" datatype="xsd:string" id="meta22951" property="format" xsi:type="nex:LiteralMeta"/>
      </node>
      <node about="#node22956" id="node22956" label="0.919">
        <meta content=" fg=102 204 0 x=0.411851 y=-2.292531;" datatype="xsd:string" id="meta22957" property="format" xsi:type="nex:LiteralMeta"/>
      </node>
      <node about="#node22958" id="node22958" label="bvl0012261">
        <meta content=" fg=102 204 0 x=0.40656427 y=-2.3045914 ll=8;" datatype="xsd:string" id="meta22959" property="format" xsi:type="nex:LiteralMeta"/>
      </node>
      <node about="#node22960" id="node22960" label="chi0017463">
        <meta content=" fg=102 204 0 x=0.40174973 y=-2.3155994 ll=8;" datatype="xsd:string" id="meta22961" property="format" xsi:type="nex:LiteralMeta"/>
      </node>
      <node about="#node22970" id="node22970" label="0.400">
        <meta content=" fg=102 204 0 x=0.42031288 y=-2.2732813;" datatype="xsd:string" id="meta22971" property="format" xsi:type="nex:LiteralMeta"/>
      </node>
      <node about="#node22972" id="node22972" label="aal0008260">
        <meta content=" fg=102 204 0 x=0.39908326 y=-2.321817 ll=8;" datatype="xsd:string" id="meta22973" property="format" xsi:type="nex:LiteralMeta"/>
      </node>
      <node about="#node22974" id="node22974" label="aar0022934">
        <meta content=" fg=102 204 0 x=0.39844024 y=-2.3233418 ll=8;" datatype="xsd:string" id="meta22975" property="format" xsi:type="nex:LiteralMeta"/>
      </node>
      <node about="#node22984" id="node22984" label="0.495">
        <meta content=" fg=102 204 0 x=0.42536604 y=-2.261855;" datatype="xsd:string" id="meta22985" property="format" xsi:type="nex:LiteralMeta"/>
      </node>
      <node about="#node22986" id="node22986" label="0.416">
        <meta content=" fg=102 204 0 x=0.42191666 y=-2.2698064;" datatype="xsd:string" id="meta22987" property="format" xsi:type="nex:LiteralMeta"/>
      </node>
      <node about="#node22988" id="node22988" label="0.347">
        <meta content=" fg=102 204 0 x=0.4167653 y=-2.2816744;" datatype="xsd:string" id="meta22989" property="format" xsi:type="nex:LiteralMeta"/>
      </node>
      <node about="#node22990" id="node22990" label="0.765">
        <meta content=" fg=102 204 0 x=0.41473296 y=-2.2863464;" datatype="xsd:string" id="meta22991" property="format" xsi:type="nex:LiteralMeta"/>
      </node>
      <node about="#node22992" id="node22992" label="1.000">
        <meta content=" fg=102 204 0 x=0.38855878 y=-2.346483;" datatype="xsd:string" id="meta22993" property="format" xsi:type="nex:LiteralMeta"/>
      </node>
      <node about="#node22994" id="node22994" label="0.853">
        <meta content=" fg=102 204 0 x=0.38126123 y=-2.363231;" datatype="xsd:string" id="meta22995" property="format" xsi:type="nex:LiteralMeta"/>
      </node>
      <node about="#node22996" id="node22996" label="0.857">
        <meta content=" fg=102 204 0 x=0.37735707 y=-2.3721812;" datatype="xsd:string" id="meta22997" property="format" xsi:type="nex:LiteralMeta"/>
      </node>
      <node about="#node22998" id="node22998" label="bna0076724">
        <meta content=" fg=102 204 0 x=0.37210357 y=-2.3842185 ll=8;" datatype="xsd:string" id="meta22999" property="format" xsi:type="nex:LiteralMeta"/>
      </node>
      <node about="#node23000" id="node23000" label="bra0015673">
        <meta content=" fg=102 204 0 x=0.3760548 y=-2.3751686 ll=8;" datatype="xsd:string" id="meta23001" property="format" xsi:type="nex:LiteralMeta"/>
      </node>
      <node about="#node23006" id="node23006" label="0.411">
        <meta content=" fg=102 204 0 x=0.38126123 y=-2.363231;" datatype="xsd:string" id="meta23007" property="format" xsi:type="nex:LiteralMeta"/>
      </node>
      <node about="#node23008" id="node23008" label="bna0098848">
        <meta content=" fg=102 204 0 x=0.3760286 y=-2.3752465 ll=8;" datatype="xsd:string" id="meta23009" property="format" xsi:type="nex:LiteralMeta"/>
      </node>
      <node about="#node23010" id="node23010" label="bol0002713">
        <meta content=" fg=102 204 0 x=0.37734994 y=-2.3722224 ll=8;" datatype="xsd:string" id="meta23011" property="format" xsi:type="nex:LiteralMeta"/>
      </node>
      <node about="#node23020" id="node23020" label="0.971">
        <meta content=" fg=102 204 0 x=0.3795869 y=-2.3671417;" datatype="xsd:string" id="meta23021" property="format" xsi:type="nex:LiteralMeta"/>
      </node>
      <node about="#node23022" id="node23022" label="bju0056941">
        <meta content=" fg=102 204 0 x=0.3782952 y=-2.3701143 ll=8;" datatype="xsd:string" id="meta23023" property="format" xsi:type="nex:LiteralMeta"/>
      </node>
      <node about="#node23024" id="node23024" label="bni0009708">
        <meta content=" fg=102 204 0 x=0.37435967 y=-2.3791847 ll=8;" datatype="xsd:string" id="meta23025" property="format" xsi:type="nex:LiteralMeta"/>
      </node>
      <node about="#node23034" id="node23034" label="bna0017222">
        <meta content=" fg=102 204 0 x=0.3976671 y=-2.3257077 ll=8;" datatype="xsd:string" id="meta23035" property="format" xsi:type="nex:LiteralMeta"/>
      </node>
      <node about="#node23040" id="node23040" label="0.456">
        <meta content=" fg=102 204 0 x=0.4122892 y=-2.2920268;" datatype="xsd:string" id="meta23041" property="format" xsi:type="nex:LiteralMeta"/>
      </node>
      <node about="#node23042" id="node23042" label="0.973">
        <meta content=" fg=102 204 0 x=0.40289393 y=-2.3137443;" datatype="xsd:string" id="meta23043" property="format" xsi:type="nex:LiteralMeta"/>
      </node>
      <node about="#node23044" id="node23044" label="0.777">
        <meta content=" fg=102 204 0 x=0.40116727 y=-2.3177333;" datatype="xsd:string" id="meta23045" property="format" xsi:type="nex:LiteralMeta"/>
      </node>
      <node about="#node23046" id="node23046" label="bna0072558">
        <meta content=" fg=102 204 0 x=0.3998096 y=-2.320868 ll=8;" datatype="xsd:string" id="meta23047" property="format" xsi:type="nex:LiteralMeta"/>
      </node>
      <node about="#node23048" id="node23048" label="bra0018300">
        <meta content=" fg=102 204 0 x=0.39773545 y=-2.325666 ll=8;" datatype="xsd:string" id="meta23049" property="format" xsi:type="nex:LiteralMeta"/>
      </node>
      <node about="#node23054" id="node23054" label="bju0078248">
        <meta content=" fg=102 204 0 x=0.4002729 y=-2.3198094 ll=8;" datatype="xsd:string" id="meta23055" property="format" xsi:type="nex:LiteralMeta"/>
      </node>
      <node about="#node23060" id="node23060" label="bju0050532">
        <meta content=" fg=102 204 0 x=0.39961883 y=-2.3213797 ll=8;" datatype="xsd:string" id="meta23061" property="format" xsi:type="nex:LiteralMeta"/>
      </node>
      <node about="#node23070" id="node23070" label="tpa0008368">
        <meta content=" fg=102 204 0 x=0.39807355 y=-2.3251035 ll=8;" datatype="xsd:string" id="meta23071" property="format" xsi:type="nex:LiteralMeta"/>
      </node>
      <node about="#node23076" id="node23076">
        <meta content=" fg=102 204 0 x=0.4147886 y=-2.2864406;" datatype="xsd:string" id="meta23077" property="format" xsi:type="nex:LiteralMeta"/>
      </node>
      <node about="#node23078" id="node23078" label="esa0000653">
        <meta content=" fg=102 204 0 x=0.4147886 y=-2.2864406 ll=8;" datatype="xsd:string" id="meta23079" property="format" xsi:type="nex:LiteralMeta"/>
      </node>
      <node about="#node23080" id="node23080" label="thl0000653">
        <meta content=" fg=102 204 0 x=0.4147886 y=-2.2864406 ll=8;" datatype="xsd:string" id="meta23081" property="format" xsi:type="nex:LiteralMeta"/>
      </node>
      <node about="#node23082" id="node23082" label="tsa0014149">
        <meta content=" fg=102 204 0 x=0.4147886 y=-2.2864406 ll=8;" datatype="xsd:string" id="meta23083" property="format" xsi:type="nex:LiteralMeta"/>
      </node>
      <node about="#node23098" id="node23098" label="mol0003019">
        <meta content=" fg=102 204 0 x=0.44364613 y=-2.2211983 ll=8;" datatype="xsd:string" id="meta23099" property="format" xsi:type="nex:LiteralMeta"/>
      </node>
      <node about="#node23104" id="node23104" label="0.992">
        <meta content=" fg=102 204 0 x=0.48700708 y=-2.121523;" datatype="xsd:string" id="meta23105" property="format" xsi:type="nex:LiteralMeta"/>
      </node>
      <node about="#node23106" id="node23106" label="0.718">
        <meta content=" fg=102 204 0 x=0.4842253 y=-2.128061;" datatype="xsd:string" id="meta23107" property="format" xsi:type="nex:LiteralMeta"/>
      </node>
      <node about="#node23108" id="node23108" label="0.739">
        <meta content=" fg=102 204 0 x=0.4778027 y=-2.1431484;" datatype="xsd:string" id="meta23109" property="format" xsi:type="nex:LiteralMeta"/>
      </node>
      <node about="#node23110" id="node23110" label="0.649">
        <meta content=" fg=102 204 0 x=0.47271448 y=-2.1550674;" datatype="xsd:string" id="meta23111" property="format" xsi:type="nex:LiteralMeta"/>
      </node>
      <node about="#node23112" id="node23112" label="1.000">
        <meta content=" fg=102 204 0 x=0.44213173 y=-2.226549;" datatype="xsd:string" id="meta23113" property="format" xsi:type="nex:LiteralMeta"/>
      </node>
      <node about="#node23114" id="node23114" label="0.763">
        <meta content=" fg=102 204 0 x=0.4408853 y=-2.229459;" datatype="xsd:string" id="meta23115" property="format" xsi:type="nex:LiteralMeta"/>
      </node>
      <node about="#node23116" id="node23116" label="0.000">
        <meta content=" fg=102 204 0 x=0.4408853 y=-2.229459;" datatype="xsd:string" id="meta23117" property="format" xsi:type="nex:LiteralMeta"/>
      </node>
      <node about="#node23118" id="node23118" label="gba0027420">
        <meta content=" fg=102 204 0 x=0.43829653 y=-2.2354963 ll=8;" datatype="xsd:string" id="meta23119" property="format" xsi:type="nex:LiteralMeta"/>
      </node>
      <node about="#node23120" id="node23120" label="ghi0021714">
        <meta content=" fg=102 204 0 x=0.43819368 y=-2.235743 ll=8;" datatype="xsd:string" id="meta23121" property="format" xsi:type="nex:LiteralMeta"/>
      </node>
      <node about="#node23126" id="node23126" label="gar0024989">
        <meta content=" fg=102 204 0 x=0.4408853 y=-2.229459 ll=8;" datatype="xsd:string" id="meta23127" property="format" xsi:type="nex:LiteralMeta"/>
      </node>
      <node about="#node23132" id="node23132" label="0.887">
        <meta content=" fg=102 204 0 x=0.43950862 y=-2.23269;" datatype="xsd:string" id="meta23133" property="format" xsi:type="nex:LiteralMeta"/>
      </node>
      <node about="#node23134" id="node23134" label="gtu0025992">
        <meta content=" fg=102 204 0 x=0.43950862 y=-2.23269 ll=8;" datatype="xsd:string" id="meta23135" property="format" xsi:type="nex:LiteralMeta"/>
      </node>
      <node about="#node23136" id="node23136" label="ghi0039781">
        <meta content=" fg=102 204 0 x=0.43148908 y=-2.251476 ll=8;" datatype="xsd:string" id="meta23137" property="format" xsi:type="nex:LiteralMeta"/>
      </node>
      <node about="#node23146" id="node23146" label="0.963">
        <meta content=" fg=102 204 0 x=0.46320933 y=-2.1773958;" datatype="xsd:string" id="meta23147" property="format" xsi:type="nex:LiteralMeta"/>
      </node>
      <node about="#node23148" id="node23148" label="0.729">
        <meta content=" fg=102 204 0 x=0.4595789 y=-2.1859145;" datatype="xsd:string" id="meta23149" property="format" xsi:type="nex:LiteralMeta"/>
      </node>
      <node about="#node23150" id="node23150" label="gba0064615">
        <meta content=" fg=102 204 0 x=0.45698655 y=-2.191994 ll=8;" datatype="xsd:string" id="meta23151" property="format" xsi:type="nex:LiteralMeta"/>
      </node>
      <node about="#node23152" id="node23152" label="ghi0038134">
        <meta content=" fg=102 204 0 x=0.4595789 y=-2.1859145 ll=8;" datatype="xsd:string" id="meta23153" property="format" xsi:type="nex:LiteralMeta"/>
      </node>
      <node about="#node23158" id="node23158" label="0.942">
        <meta content=" fg=102 204 0 x=0.45753732 y=-2.1907346;" datatype="xsd:string" id="meta23159" property="format" xsi:type="nex:LiteralMeta"/>
      </node>
      <node about="#node23160" id="node23160" label="gba0027419">
        <meta content=" fg=102 204 0 x=0.45365015 y=-2.199871 ll=8;" datatype="xsd:string" id="meta23161" property="format" xsi:type="nex:LiteralMeta"/>
      </node>
      <node about="#node23162" id="node23162" label="ghi0022163">
        <meta content=" fg=102 204 0 x=0.45753732 y=-2.1907346 ll=8;" datatype="xsd:string" id="meta23163" property="format" xsi:type="nex:LiteralMeta"/>
      </node>
      <node about="#node23176" id="node23176" label="1.000">
        <meta content=" fg=102 204 0 x=0.43405703 y=-2.2464287;" datatype="xsd:string" id="meta23177" property="format" xsi:type="nex:LiteralMeta"/>
      </node>
      <node about="#node23178" id="node23178" label="0.909">
        <meta content=" fg=102 204 0 x=0.42838383 y=-2.2598078;" datatype="xsd:string" id="meta23179" property="format" xsi:type="nex:LiteralMeta"/>
      </node>
      <node about="#node23180" id="node23180" label="0.000">
        <meta content=" fg=102 204 0 x=0.42838383 y=-2.2598078;" datatype="xsd:string" id="meta23181" property="format" xsi:type="nex:LiteralMeta"/>
      </node>
      <node about="#node23182" id="node23182" label="gba0012619">
        <meta content=" fg=102 204 0 x=0.42708367 y=-2.2628706 ll=8;" datatype="xsd:string" id="meta23183" property="format" xsi:type="nex:LiteralMeta"/>
      </node>
      <node about="#node23184" id="node23184" label="ghi0043477">
        <meta content=" fg=102 204 0 x=0.42838383 y=-2.2598078 ll=8;" datatype="xsd:string" id="meta23185" property="format" xsi:type="nex:LiteralMeta"/>
      </node>
      <node about="#node23190" id="node23190" label="gar0039418">
        <meta content=" fg=102 204 0 x=0.427026 y=-2.2630136 ll=8;" datatype="xsd:string" id="meta23191" property="format" xsi:type="nex:LiteralMeta"/>
      </node>
      <node about="#node23196" id="node23196">
        <meta content=" fg=102 204 0 x=0.42642358 y=-2.264481;" datatype="xsd:string" id="meta23197" property="format" xsi:type="nex:LiteralMeta"/>
      </node>
      <node about="#node23198" id="node23198" label="gba0045383">
        <meta content=" fg=102 204 0 x=0.42642358 y=-2.264481 ll=8;" datatype="xsd:string" id="meta23199" property="format" xsi:type="nex:LiteralMeta"/>
      </node>
      <node about="#node23200" id="node23200" label="ghi0001683">
        <meta content=" fg=102 204 0 x=0.42642358 y=-2.264481 ll=8;" datatype="xsd:string" id="meta23201" property="format" xsi:type="nex:LiteralMeta"/>
      </node>
      <node about="#node23214" id="node23214" label="tca0023056">
        <meta content=" fg=102 204 0 x=0.46073815 y=-2.1836998 ll=8;" datatype="xsd:string" id="meta23215" property="format" xsi:type="nex:LiteralMeta"/>
      </node>
      <node about="#node23220" id="node23220" label="0.896">
        <meta content=" fg=102 204 0 x=0.4787498 y=-2.1411166;" datatype="xsd:string" id="meta23221" property="format" xsi:type="nex:LiteralMeta"/>
      </node>
      <node about="#node23222" id="node23222" label="ccp0019038">
        <meta content=" fg=102 204 0 x=0.4544237 y=-2.1988072 ll=8;" datatype="xsd:string" id="meta23223" property="format" xsi:type="nex:LiteralMeta"/>
      </node>
      <node about="#node23224" id="node23224" label="tca0020962">
        <meta content=" fg=102 204 0 x=0.45251393 y=-2.2034066 ll=8;" datatype="xsd:string" id="meta23225" property="format" xsi:type="nex:LiteralMeta"/>
      </node>
      <node about="#node23238" id="node23238" label="cfo0019648">
        <meta content=" fg=102 204 0 x=0.46167213 y=-2.1827848 ll=8;" datatype="xsd:string" id="meta23239" property="format" xsi:type="nex:LiteralMeta"/>
      </node>
      <node about="#node23244" id="node23244" label="0.910">
        <meta content=" fg=102 204 0 x=0.5154857 y=-2.0556214;" datatype="xsd:string" id="meta23245" property="format" xsi:type="nex:LiteralMeta"/>
      </node>
      <node about="#node23246" id="node23246" label="0.738">
        <meta content=" fg=102 204 0 x=0.50703114 y=-2.0759456;" datatype="xsd:string" id="meta23247" property="format" xsi:type="nex:LiteralMeta"/>
      </node>
      <node about="#node23248" id="node23248" label="0.890">
        <meta content=" fg=102 204 0 x=0.49735162 y=-2.0991619;" datatype="xsd:string" id="meta23249" property="format" xsi:type="nex:LiteralMeta"/>
      </node>
      <node about="#node23250" id="node23250" label="0.980">
        <meta content=" fg=102 204 0 x=0.48044384 y=-2.1396692;" datatype="xsd:string" id="meta23251" property="format" xsi:type="nex:LiteralMeta"/>
      </node>
      <node about="#node23252" id="node23252" label="0.641">
        <meta content=" fg=102 204 0 x=0.479131 y=-2.1428056;" datatype="xsd:string" id="meta23253" property="format" xsi:type="nex:LiteralMeta"/>
      </node>
      <node about="#node23254" id="node23254" label="0.992">
        <meta content=" fg=102 204 0 x=0.46667373 y=-2.1725323;" datatype="xsd:string" id="meta23255" property="format" xsi:type="nex:LiteralMeta"/>
      </node>
      <node about="#node23256" id="node23256" label="0.846">
        <meta content=" fg=102 204 0 x=0.46382853 y=-2.1793144;" datatype="xsd:string" id="meta23257" property="format" xsi:type="nex:LiteralMeta"/>
      </node>
      <node about="#node23258" id="node23258" label="0.758">
        <meta content=" fg=102 204 0 x=0.46278372 y=-2.1818032;" datatype="xsd:string" id="meta23259" property="format" xsi:type="nex:LiteralMeta"/>
      </node>
      <node about="#node23260" id="node23260" label="0.982">
        <meta content=" fg=102 204 0 x=0.4550042 y=-2.2003257;" datatype="xsd:string" id="meta23261" property="format" xsi:type="nex:LiteralMeta"/>
      </node>
      <node about="#node23262" id="node23262" label="peu0000278">
        <meta content=" fg=102 204 0 x=0.45374483 y=-2.2033224 ll=8;" datatype="xsd:string" id="meta23263" property="format" xsi:type="nex:LiteralMeta"/>
      </node>
      <node about="#node23264" id="node23264" label="ppr0012086">
        <meta content=" fg=102 204 0 x=0.45373717 y=-2.203344 ll=8;" datatype="xsd:string" id="meta23265" property="format" xsi:type="nex:LiteralMeta"/>
      </node>
      <node about="#node23270" id="node23270" label="pte0020285">
        <meta content=" fg=102 204 0 x=0.46034548 y=-2.1876185 ll=8;" datatype="xsd:string" id="meta23271" property="format" xsi:type="nex:LiteralMeta"/>
      </node>
      <node about="#node23276" id="node23276" label="ptr0052003">
        <meta content=" fg=102 204 0 x=0.4579343 y=-2.1933877 ll=8;" datatype="xsd:string" id="meta23277" property="format" xsi:type="nex:LiteralMeta"/>
      </node>
      <node about="#node23282" id="node23282" label="1.000">
        <meta content=" fg=102 204 0 x=0.44619477 y=-2.221512;" datatype="xsd:string" id="meta23283" property="format" xsi:type="nex:LiteralMeta"/>
      </node>
      <node about="#node23284" id="node23284" label="spu0016389">
        <meta content=" fg=102 204 0 x=0.44251046 y=-2.230319 ll=8;" datatype="xsd:string" id="meta23285" property="format" xsi:type="nex:LiteralMeta"/>
      </node>
      <node about="#node23286" id="node23286" label="ssu0024242">
        <meta content=" fg=102 204 0 x=0.4397669 y=-2.2368944 ll=8;" datatype="xsd:string" id="meta23287" property="format" xsi:type="nex:LiteralMeta"/>
      </node>
      <node about="#node23296" id="node23296" label="0.953">
        <meta content=" fg=102 204 0 x=0.4741734 y=-2.1546896;" datatype="xsd:string" id="meta23297" property="format" xsi:type="nex:LiteralMeta"/>
      </node>
      <node about="#node23298" id="node23298" label="spu0048851">
        <meta content=" fg=102 204 0 x=0.47291216 y=-2.1577113 ll=8;" datatype="xsd:string" id="meta23299" property="format" xsi:type="nex:LiteralMeta"/>
      </node>
      <node about="#node23300" id="node23300" label="ssu0018717">
        <meta content=" fg=102 204 0 x=0.4729227 y=-2.1576893 ll=8;" datatype="xsd:string" id="meta23301" property="format" xsi:type="nex:LiteralMeta"/>
      </node>
      <node about="#node23310" id="node23310" label="0.854">
        <meta content=" fg=102 204 0 x=0.4777843 y=-2.1460698;" datatype="xsd:string" id="meta23311" property="format" xsi:type="nex:LiteralMeta"/>
      </node>
      <node about="#node23312" id="node23312" label="0.000">
        <meta content=" fg=102 204 0 x=0.47778428 y=-2.1460698;" datatype="xsd:string" id="meta23313" property="format" xsi:type="nex:LiteralMeta"/>
      </node>
      <node about="#node23314" id="node23314" label="0.000">
        <meta content=" fg=102 204 0 x=0.47778428 y=-2.1460698;" datatype="xsd:string" id="meta23315" property="format" xsi:type="nex:LiteralMeta"/>
      </node>
      <node about="#node23316" id="node23316" label="pte0033659">
        <meta content=" fg=102 204 0 x=0.47778428 y=-2.1460698 ll=8;" datatype="xsd:string" id="meta23317" property="format" xsi:type="nex:LiteralMeta"/>
      </node>
      <node about="#node23318" id="node23318" label="peu0022208">
        <meta content=" fg=102 204 0 x=0.47404787 y=-2.155052 ll=8;" datatype="xsd:string" id="meta23319" property="format" xsi:type="nex:LiteralMeta"/>
      </node>
      <node about="#node23324" id="node23324" label="ptu0042680">
        <meta content=" fg=102 204 0 x=0.47529745 y=-2.1520548 ll=8;" datatype="xsd:string" id="meta23325" property="format" xsi:type="nex:LiteralMeta"/>
      </node>
      <node about="#node23330" id="node23330">
        <meta content=" fg=102 204 0 x=0.47530374 y=-2.1520498;" datatype="xsd:string" id="meta23331" property="format" xsi:type="nex:LiteralMeta"/>
      </node>
      <node about="#node23332" id="node23332" label="ptr0001074">
        <meta content=" fg=102 204 0 x=0.47530374 y=-2.1520498 ll=8;" datatype="xsd:string" id="meta23333" property="format" xsi:type="nex:LiteralMeta"/>
      </node>
      <node about="#node23334" id="node23334" label="ptr0001075">
        <meta content=" fg=102 204 0 x=0.47530374 y=-2.1520498 ll=8;" datatype="xsd:string" id="meta23335" property="format" xsi:type="nex:LiteralMeta"/>
      </node>
      <node about="#node23348" id="node23348" label="1.000">
        <meta content=" fg=102 204 0 x=0.42701125 y=-2.2691238;" datatype="xsd:string" id="meta23349" property="format" xsi:type="nex:LiteralMeta"/>
      </node>
      <node about="#node23350" id="node23350" label="lus0028267">
        <meta content=" fg=102 204 0 x=0.41984856 y=-2.2864208 ll=8;" datatype="xsd:string" id="meta23351" property="format" xsi:type="nex:LiteralMeta"/>
      </node>
      <node about="#node23352" id="node23352" label="lus0040222">
        <meta content=" fg=102 204 0 x=0.42532557 y=-2.273199 ll=8;" datatype="xsd:string" id="meta23353" property="format" xsi:type="nex:LiteralMeta"/>
      </node>
      <node about="#node23362" id="node23362" label="0.974">
        <meta content=" fg=102 204 0 x=0.49149075 y=-2.1136243;" datatype="xsd:string" id="meta23363" property="format" xsi:type="nex:LiteralMeta"/>
      </node>
      <node about="#node23364" id="node23364" label="0.867">
        <meta content=" fg=102 204 0 x=0.4875291 y=-2.123224;" datatype="xsd:string" id="meta23365" property="format" xsi:type="nex:LiteralMeta"/>
      </node>
      <node about="#node23366" id="node23366" label="0.990">
        <meta content=" fg=102 204 0 x=0.47226056 y=-2.1602013;" datatype="xsd:string" id="meta23367" property="format" xsi:type="nex:LiteralMeta"/>
      </node>
      <node about="#node23368" id="node23368" label="mes0011084">
        <meta content=" fg=102 204 0 x=0.45093262 y=-2.2118237 ll=8;" datatype="xsd:string" id="meta23369" property="format" xsi:type="nex:LiteralMeta"/>
      </node>
      <node about="#node23370" id="node23370" label="mes0026230">
        <meta content=" fg=102 204 0 x=0.47118002 y=-2.1628196 ll=8;" datatype="xsd:string" id="meta23371" property="format" xsi:type="nex:LiteralMeta"/>
      </node>
      <node about="#node23376" id="node23376" label="mes0040831">
        <meta content=" fg=102 204 0 x=0.4754292 y=-2.1525779 ll=8;" datatype="xsd:string" id="meta23377" property="format" xsi:type="nex:LiteralMeta"/>
      </node>
      <node about="#node23382" id="node23382" label="hbr0030022">
        <meta content=" fg=102 204 0 x=0.48040405 y=-2.1405509 ll=8;" datatype="xsd:string" id="meta23383" property="format" xsi:type="nex:LiteralMeta"/>
      </node>
      <node about="#node23392" id="node23392" label="0.885">
        <meta content=" fg=102 204 0 x=0.50471795 y=-2.0819085;" datatype="xsd:string" id="meta23393" property="format" xsi:type="nex:LiteralMeta"/>
      </node>
      <node about="#node23394" id="node23394" label="0.995">
        <meta content=" fg=102 204 0 x=0.48347402 y=-2.1337411;" datatype="xsd:string" id="meta23395" property="format" xsi:type="nex:LiteralMeta"/>
      </node>
      <node about="#node23396" id="node23396" label="0.727">
        <meta content=" fg=102 204 0 x=0.48212427 y=-2.1370306;" datatype="xsd:string" id="meta23397" property="format" xsi:type="nex:LiteralMeta"/>
      </node>
      <node about="#node23398" id="node23398" label="0.000">
        <meta content=" fg=102 204 0 x=0.48212427 y=-2.1370306;" datatype="xsd:string" id="meta23399" property="format" xsi:type="nex:LiteralMeta"/>
      </node>
      <node about="#node23400" id="node23400" label="0.758">
        <meta content=" fg=102 204 0 x=0.48212427 y=-2.1370306;" datatype="xsd:string" id="meta23401" property="format" xsi:type="nex:LiteralMeta"/>
      </node>
      <node about="#node23402" id="node23402" label="0.450">
        <meta content=" fg=102 204 0 x=0.47960773 y=-2.143153;" datatype="xsd:string" id="meta23403" property="format" xsi:type="nex:LiteralMeta"/>
      </node>
      <node about="#node23404" id="node23404" label="csi0044423">
        <meta content=" fg=102 204 0 x=0.47836515 y=-2.1461744 ll=8;" datatype="xsd:string" id="meta23405" property="format" xsi:type="nex:LiteralMeta"/>
      </node>
      <node about="#node23406" id="node23406" label="cma0039005">
        <meta content=" fg=102 204 0 x=0.47706425 y=-2.1493447 ll=8;" datatype="xsd:string" id="meta23407" property="format" xsi:type="nex:LiteralMeta"/>
      </node>
      <node about="#node23412" id="node23412" label="cic0001775">
        <meta content=" fg=102 204 0 x=0.48087484 y=-2.1400754 ll=8;" datatype="xsd:string" id="meta23413" property="format" xsi:type="nex:LiteralMeta"/>
      </node>
      <node about="#node23418" id="node23418" label="cme0018063">
        <meta content=" fg=102 204 0 x=0.47581962 y=-2.1524131 ll=8;" datatype="xsd:string" id="meta23419" property="format" xsi:type="nex:LiteralMeta"/>
      </node>
      <node about="#node23424" id="node23424" label="crt0040894">
        <meta content=" fg=102 204 0 x=0.47963148 y=-2.1431196 ll=8;" datatype="xsd:string" id="meta23425" property="format" xsi:type="nex:LiteralMeta"/>
      </node>
      <node about="#node23430" id="node23430">
        <meta content=" fg=102 204 0 x=0.47475815 y=-2.155068;" datatype="xsd:string" id="meta23431" property="format" xsi:type="nex:LiteralMeta"/>
      </node>
      <node about="#node23432" id="node23432" label="abu0016769">
        <meta content=" fg=102 204 0 x=0.47475815 y=-2.155068 ll=8;" datatype="xsd:string" id="meta23433" property="format" xsi:type="nex:LiteralMeta"/>
      </node>
      <node about="#node23434" id="node23434" label="abu0024865">
        <meta content=" fg=102 204 0 x=0.47475815 y=-2.155068 ll=8;" datatype="xsd:string" id="meta23435" property="format" xsi:type="nex:LiteralMeta"/>
      </node>
      <node about="#node23444" id="node23444" label="pve0015546">
        <meta content=" fg=102 204 0 x=0.4715284 y=-2.16326 ll=8;" datatype="xsd:string" id="meta23445" property="format" xsi:type="nex:LiteralMeta"/>
      </node>
      <node about="#node23462" id="node23462" label="0.944">
        <meta content=" fg=102 204 0 x=0.5262544 y=-2.0312004;" datatype="xsd:string" id="meta23463" property="format" xsi:type="nex:LiteralMeta"/>
      </node>
      <node about="#node23464" id="node23464" label="0.868">
        <meta content=" fg=102 204 0 x=0.51794964 y=-2.0517573;" datatype="xsd:string" id="meta23465" property="format" xsi:type="nex:LiteralMeta"/>
      </node>
      <node about="#node23466" id="node23466" label="1.000">
        <meta content=" fg=102 204 0 x=0.4750998 y=-2.1574562;" datatype="xsd:string" id="meta23467" property="format" xsi:type="nex:LiteralMeta"/>
      </node>
      <node about="#node23468" id="node23468" label="0.545">
        <meta content=" fg=102 204 0 x=0.47177157 y=-2.1656518;" datatype="xsd:string" id="meta23469" property="format" xsi:type="nex:LiteralMeta"/>
      </node>
      <node about="#node23470" id="node23470" label="0.804">
        <meta content=" fg=102 204 0 x=0.4674468 y=-2.176289;" datatype="xsd:string" id="meta23471" property="format" xsi:type="nex:LiteralMeta"/>
      </node>
      <node about="#node23472" id="node23472" label="0.993">
        <meta content=" fg=102 204 0 x=0.45276138 y=-2.2123888;" datatype="xsd:string" id="meta23473" property="format" xsi:type="nex:LiteralMeta"/>
      </node>
      <node about="#node23474" id="node23474" label="0.000">
        <meta content=" fg=102 204 0 x=0.45276135 y=-2.2123888;" datatype="xsd:string" id="meta23475" property="format" xsi:type="nex:LiteralMeta"/>
      </node>
      <node about="#node23476" id="node23476" label="0.573">
        <meta content=" fg=102 204 0 x=0.450218 y=-2.2186334;" datatype="xsd:string" id="meta23477" property="format" xsi:type="nex:LiteralMeta"/>
      </node>
      <node about="#node23478" id="node23478" label="cag0005988">
        <meta content=" fg=102 204 0 x=0.44894674 y=-2.2217531 ll=8;" datatype="xsd:string" id="meta23479" property="format" xsi:type="nex:LiteralMeta"/>
      </node>
      <node about="#node23480" id="node23480" label="cpe0004162">
        <meta content=" fg=102 204 0 x=0.4489489 y=-2.2217515 ll=8;" datatype="xsd:string" id="meta23481" property="format" xsi:type="nex:LiteralMeta"/>
      </node>
      <node about="#node23486" id="node23486" label="cms0002345">
        <meta content=" fg=102 204 0 x=0.45021588 y=-2.2186496 ll=8;" datatype="xsd:string" id="meta23487" property="format" xsi:type="nex:LiteralMeta"/>
      </node>
      <node about="#node23492" id="node23492" label="cmx0008259">
        <meta content=" fg=102 204 0 x=0.45149148 y=-2.2155156 ll=8;" datatype="xsd:string" id="meta23493" property="format" xsi:type="nex:LiteralMeta"/>
      </node>
      <node about="#node23498" id="node23498" label="cml0007085">
        <meta content=" fg=102 204 0 x=0.4565219 y=-2.2032223 ll=8;" datatype="xsd:string" id="meta23499" property="format" xsi:type="nex:LiteralMeta"/>
      </node>
      <node about="#node23504" id="node23504" label="0.861">
        <meta content=" fg=102 204 0 x=0.4689076 y=-2.1727245;" datatype="xsd:string" id="meta23505" property="format" xsi:type="nex:LiteralMeta"/>
      </node>
      <node about="#node23506" id="node23506" label="cla0021331">
        <meta content=" fg=102 204 0 x=0.46380743 y=-2.1853125 ll=8;" datatype="xsd:string" id="meta23507" property="format" xsi:type="nex:LiteralMeta"/>
      </node>
      <node about="#node23508" id="node23508" label="lsi0012459">
        <meta content=" fg=102 204 0 x=0.46632352 y=-2.1791098 ll=8;" datatype="xsd:string" id="meta23509" property="format" xsi:type="nex:LiteralMeta"/>
      </node>
      <node about="#node23518" id="node23518" label="0.990">
        <meta content=" fg=102 204 0 x=0.46291074 y=-2.1876454;" datatype="xsd:string" id="meta23519" property="format" xsi:type="nex:LiteralMeta"/>
      </node>
      <node about="#node23520" id="node23520" label="0.870">
        <meta content=" fg=102 204 0 x=0.4603985 y=-2.1938639;" datatype="xsd:string" id="meta23521" property="format" xsi:type="nex:LiteralMeta"/>
      </node>
      <node about="#node23522" id="node23522" label="cmx0005252">
        <meta content=" fg=102 204 0 x=0.45914555 y=-2.1969635 ll=8;" datatype="xsd:string" id="meta23523" property="format" xsi:type="nex:LiteralMeta"/>
      </node>
      <node about="#node23524" id="node23524" label="cpe0020596">
        <meta content=" fg=102 204 0 x=0.45914397 y=-2.1969712 ll=8;" datatype="xsd:string" id="meta23525" property="format" xsi:type="nex:LiteralMeta"/>
      </node>
      <node about="#node23530" id="node23530" label="cms0008834">
        <meta content=" fg=102 204 0 x=0.4591109 y=-2.1970675 ll=8;" datatype="xsd:string" id="meta23531" property="format" xsi:type="nex:LiteralMeta"/>
      </node>
      <node about="#node23540" id="node23540" label="0.919">
        <meta content=" fg=102 204 0 x=0.5083949 y=-2.075546;" datatype="xsd:string" id="meta23541" property="format" xsi:type="nex:LiteralMeta"/>
      </node>
      <node about="#node23542" id="node23542" label="1.000">
        <meta content=" fg=102 204 0 x=0.47340703 y=-2.1625552;" datatype="xsd:string" id="meta23543" property="format" xsi:type="nex:LiteralMeta"/>
      </node>
      <node about="#node23544" id="node23544" label="0.824">
        <meta content=" fg=102 204 0 x=0.46966472 y=-2.1718562;" datatype="xsd:string" id="meta23545" property="format" xsi:type="nex:LiteralMeta"/>
      </node>
      <node about="#node23546" id="node23546">
        <meta content=" fg=102 204 0 x=0.46836403 y=-2.175087;" datatype="xsd:string" id="meta23547" property="format" xsi:type="nex:LiteralMeta"/>
      </node>
      <node about="#node23548" id="node23548" label="jre0003384">
        <meta content=" fg=102 204 0 x=0.46836403 y=-2.175087 ll=8;" datatype="xsd:string" id="meta23549" property="format" xsi:type="nex:LiteralMeta"/>
      </node>
      <node about="#node23550" id="node23550" label="jsi0027456">
        <meta content=" fg=102 204 0 x=0.46836403 y=-2.175087 ll=8;" datatype="xsd:string" id="meta23551" property="format" xsi:type="nex:LiteralMeta"/>
      </node>
      <node about="#node23556" id="node23556" label="jhi0009402">
        <meta content=" fg=102 204 0 x=0.46476212 y=-2.1840553 ll=8;" datatype="xsd:string" id="meta23557" property="format" xsi:type="nex:LiteralMeta"/>
      </node>
      <node about="#node23562" id="node23562" label="cil0008023">
        <meta content=" fg=102 204 0 x=0.46841523 y=-2.1749907 ll=8;" datatype="xsd:string" id="meta23563" property="format" xsi:type="nex:LiteralMeta"/>
      </node>
      <node about="#node23568" id="node23568">
        <meta content=" fg=102 204 0 x=0.47450027 y=-2.1601315;" datatype="xsd:string" id="meta23569" property="format" xsi:type="nex:LiteralMeta"/>
      </node>
      <node about="#node23570" id="node23570" label="jre0010053">
        <meta content=" fg=102 204 0 x=0.47450027 y=-2.1601315 ll=8;" datatype="xsd:string" id="meta23571" property="format" xsi:type="nex:LiteralMeta"/>
      </node>
      <node about="#node23572" id="node23572" label="jsi0028343">
        <meta content=" fg=102 204 0 x=0.47450027 y=-2.1601315 ll=8;" datatype="xsd:string" id="meta23573" property="format" xsi:type="nex:LiteralMeta"/>
      </node>
      <node about="#node23586" id="node23586" label="0.445">
        <meta content=" fg=102 204 0 x=0.5200526 y=-2.0467315;" datatype="xsd:string" id="meta23587" property="format" xsi:type="nex:LiteralMeta"/>
      </node>
      <node about="#node23588" id="node23588" label="0.859">
        <meta content=" fg=102 204 0 x=0.5114882 y=-2.0681543;" datatype="xsd:string" id="meta23589" property="format" xsi:type="nex:LiteralMeta"/>
      </node>
      <node about="#node23590" id="node23590" label="cas0027094">
        <meta content=" fg=102 204 0 x=0.47180817 y=-2.167351 ll=8;" datatype="xsd:string" id="meta23591" property="format" xsi:type="nex:LiteralMeta"/>
      </node>
      <node about="#node23592" id="node23592" label="mno0008258">
        <meta content=" fg=102 204 0 x=0.47242358 y=-2.1659267 ll=8;" datatype="xsd:string" id="meta23593" property="format" xsi:type="nex:LiteralMeta"/>
      </node>
      <node about="#node23598" id="node23598" label="0.996">
        <meta content=" fg=102 204 0 x=0.49196452 y=-2.1171548;" datatype="xsd:string" id="meta23599" property="format" xsi:type="nex:LiteralMeta"/>
      </node>
      <node about="#node23600" id="node23600" label="fsy0016263">
        <meta content=" fg=102 204 0 x=0.46481013 y=-2.1851974 ll=8;" datatype="xsd:string" id="meta23601" property="format" xsi:type="nex:LiteralMeta"/>
      </node>
      <node about="#node23602" id="node23602" label="qsu0044312">
        <meta content=" fg=102 204 0 x=0.44574884 y=-2.233096 ll=8;" datatype="xsd:string" id="meta23603" property="format" xsi:type="nex:LiteralMeta"/>
      </node>
      <node about="#node23620" id="node23620" label="0.785">
        <meta content=" fg=102 204 0 x=0.5271828 y=-2.0299797;" datatype="xsd:string" id="meta23621" property="format" xsi:type="nex:LiteralMeta"/>
      </node>
      <node about="#node23622" id="node23622" label="0.922">
        <meta content=" fg=102 204 0 x=0.51912516 y=-2.050964;" datatype="xsd:string" id="meta23623" property="format" xsi:type="nex:LiteralMeta"/>
      </node>
      <node about="#node23624" id="node23624" label="0.862">
        <meta content=" fg=102 204 0 x=0.510193 y=-2.0738666;" datatype="xsd:string" id="meta23625" property="format" xsi:type="nex:LiteralMeta"/>
      </node>
      <node about="#node23626" id="node23626" label="0.999">
        <meta content=" fg=102 204 0 x=0.47022763 y=-2.1762795;" datatype="xsd:string" id="meta23627" property="format" xsi:type="nex:LiteralMeta"/>
      </node>
      <node about="#node23628" id="node23628" label="0.791">
        <meta content=" fg=102 204 0 x=0.45809674 y=-2.207347;" datatype="xsd:string" id="meta23629" property="format" xsi:type="nex:LiteralMeta"/>
      </node>
      <node about="#node23630" id="node23630" label="0.973">
        <meta content=" fg=102 204 0 x=0.43486518 y=-2.2665968;" datatype="xsd:string" id="meta23631" property="format" xsi:type="nex:LiteralMeta"/>
      </node>
      <node about="#node23632" id="node23632" label="0.938">
        <meta content=" fg=102 204 0 x=0.42068306 y=-2.30266;" datatype="xsd:string" id="meta23633" property="format" xsi:type="nex:LiteralMeta"/>
      </node>
      <node about="#node23634" id="node23634" label="0.794">
        <meta content=" fg=102 204 0 x=0.41650102 y=-2.3132882;" datatype="xsd:string" id="meta23635" property="format" xsi:type="nex:LiteralMeta"/>
      </node>
      <node about="#node23636" id="node23636" label="0.876">
        <meta content=" fg=102 204 0 x=0.41073972 y=-2.327921;" datatype="xsd:string" id="meta23637" property="format" xsi:type="nex:LiteralMeta"/>
      </node>
      <node about="#node23638" id="node23638" label="0.958">
        <meta content=" fg=102 204 0 x=0.40509853 y=-2.342232;" datatype="xsd:string" id="meta23639" property="format" xsi:type="nex:LiteralMeta"/>
      </node>
      <node about="#node23640" id="node23640" label="0.410">
        <meta content=" fg=102 204 0 x=0.4038096 y=-2.3454864;" datatype="xsd:string" id="meta23641" property="format" xsi:type="nex:LiteralMeta"/>
      </node>
      <node about="#node23642" id="node23642" label="0.978">
        <meta content=" fg=102 204 0 x=0.3860506 y=-2.390274;" datatype="xsd:string" id="meta23643" property="format" xsi:type="nex:LiteralMeta"/>
      </node>
      <node about="#node23644" id="node23644" label="0.719">
        <meta content=" fg=102 204 0 x=0.38010305 y=-2.4052649;" datatype="xsd:string" id="meta23645" property="format" xsi:type="nex:LiteralMeta"/>
      </node>
      <node about="#node23646" id="node23646" label="0.972">
        <meta content=" fg=102 204 0 x=0.3708427 y=-2.4285917;" datatype="xsd:string" id="meta23647" property="format" xsi:type="nex:LiteralMeta"/>
      </node>
      <node about="#node23648" id="node23648" label="0.771">
        <meta content=" fg=102 204 0 x=0.36636946 y=-2.4398534;" datatype="xsd:string" id="meta23649" property="format" xsi:type="nex:LiteralMeta"/>
      </node>
      <node about="#node23650" id="node23650" label="0.976">
        <meta content=" fg=102 204 0 x=0.3577068 y=-2.4616363;" datatype="xsd:string" id="meta23651" property="format" xsi:type="nex:LiteralMeta"/>
      </node>
      <node about="#node23652" id="node23652">
        <meta content=" fg=102 204 0 x=0.3540501 y=-2.470826;" datatype="xsd:string" id="meta23653" property="format" xsi:type="nex:LiteralMeta"/>
      </node>
      <node about="#node23654" id="node23654" label="van0018605">
        <meta content=" fg=102 204 0 x=0.3540501 y=-2.470826 ll=8;" datatype="xsd:string" id="meta23655" property="format" xsi:type="nex:LiteralMeta"/>
      </node>
      <node about="#node23656" id="node23656" label="van0073505">
        <meta content=" fg=102 204 0 x=0.3540501 y=-2.470826 ll=8;" datatype="xsd:string" id="meta23657" property="format" xsi:type="nex:LiteralMeta"/>
      </node>
      <node about="#node23662" id="node23662" label="vra0009429">
        <meta content=" fg=102 204 0 x=0.35286093 y=-2.473836 ll=8;" datatype="xsd:string" id="meta23663" property="format" xsi:type="nex:LiteralMeta"/>
      </node>
      <node about="#node23668" id="node23668">
        <meta content=" fg=102 204 0 x=0.3533711 y=-2.4726348;" datatype="xsd:string" id="meta23669" property="format" xsi:type="nex:LiteralMeta"/>
      </node>
      <node about="#node23670" id="node23670" label="vun0038460">
        <meta content=" fg=102 204 0 x=0.3533711 y=-2.4726348 ll=8;" datatype="xsd:string" id="meta23671" property="format" xsi:type="nex:LiteralMeta"/>
      </node>
      <node about="#node23672" id="node23672" label="vun0059492">
        <meta content=" fg=102 204 0 x=0.3533711 y=-2.4726348 ll=8;" datatype="xsd:string" id="meta23673" property="format" xsi:type="nex:LiteralMeta"/>
      </node>
      <node about="#node23682" id="node23682" label="vsu0020044">
        <meta content=" fg=102 204 0 x=0.3639335 y=-2.4460473 ll=8;" datatype="xsd:string" id="meta23683" property="format" xsi:type="nex:LiteralMeta"/>
      </node>
      <node about="#node23688" id="node23688" label="pvu0027349">
        <meta content=" fg=102 204 0 x=0.36611533 y=-2.4406455 ll=8;" datatype="xsd:string" id="meta23689" property="format" xsi:type="nex:LiteralMeta"/>
      </node>
      <node about="#node23694" id="node23694" label="lpu0008947">
        <meta content=" fg=102 204 0 x=0.36392254 y=-2.4463108 ll=8;" datatype="xsd:string" id="meta23695" property="format" xsi:type="nex:LiteralMeta"/>
      </node>
      <node about="#node23700" id="node23700" label="0.998">
        <meta content=" fg=102 204 0 x=0.38287547 y=-2.3985934;" datatype="xsd:string" id="meta23701" property="format" xsi:type="nex:LiteralMeta"/>
      </node>
      <node about="#node23702" id="node23702" label="gma0049038">
        <meta content=" fg=102 204 0 x=0.3704114 y=-2.4301946 ll=8;" datatype="xsd:string" id="meta23703" property="format" xsi:type="nex:LiteralMeta"/>
      </node>
      <node about="#node23704" id="node23704" label="gma0084532">
        <meta content=" fg=102 204 0 x=0.3704917 y=-2.430028 ll=8;" datatype="xsd:string" id="meta23705" property="format" xsi:type="nex:LiteralMeta"/>
      </node>
      <node about="#node23714" id="node23714" label="0.874">
        <meta content=" fg=102 204 0 x=0.39900205 y=-2.3577898;" datatype="xsd:string" id="meta23715" property="format" xsi:type="nex:LiteralMeta"/>
      </node>
      <node about="#node23716" id="node23716" label="0.995">
        <meta content=" fg=102 204 0 x=0.3788771 y=-2.4090557;" datatype="xsd:string" id="meta23717" property="format" xsi:type="nex:LiteralMeta"/>
      </node>
      <node about="#node23718" id="node23718" label="0.970">
        <meta content=" fg=102 204 0 x=0.36550823 y=-2.4430912;" datatype="xsd:string" id="meta23719" property="format" xsi:type="nex:LiteralMeta"/>
      </node>
      <node about="#node23720" id="node23720" label="0.915">
        <meta content=" fg=102 204 0 x=0.35883513 y=-2.46007;" datatype="xsd:string" id="meta23721" property="format" xsi:type="nex:LiteralMeta"/>
      </node>
      <node about="#node23722" id="node23722">
        <meta content=" fg=102 204 0 x=0.35643196 y=-2.466181;" datatype="xsd:string" id="meta23723" property="format" xsi:type="nex:LiteralMeta"/>
      </node>
      <node about="#node23724" id="node23724" label="van0017715">
        <meta content=" fg=102 204 0 x=0.35643196 y=-2.466181 ll=8;" datatype="xsd:string" id="meta23725" property="format" xsi:type="nex:LiteralMeta"/>
      </node>
      <node about="#node23726" id="node23726" label="van0017716">
        <meta content=" fg=102 204 0 x=0.35643196 y=-2.466181 ll=8;" datatype="xsd:string" id="meta23727" property="format" xsi:type="nex:LiteralMeta"/>
      </node>
      <node about="#node23732" id="node23732" label="vra0009859">
        <meta content=" fg=102 204 0 x=0.3525435 y=-2.476097 ll=8;" datatype="xsd:string" id="meta23733" property="format" xsi:type="nex:LiteralMeta"/>
      </node>
      <node about="#node23738" id="node23738" label="vsu0020043">
        <meta content=" fg=102 204 0 x=0.34723648 y=-2.4896915 ll=8;" datatype="xsd:string" id="meta23739" property="format" xsi:type="nex:LiteralMeta"/>
      </node>
      <node about="#node23744" id="node23744" label="lpu0007532">
        <meta content=" fg=102 204 0 x=0.3568449 y=-2.4653132 ll=8;" datatype="xsd:string" id="meta23745" property="format" xsi:type="nex:LiteralMeta"/>
      </node>
      <node about="#node23750" id="node23750" label="1.000">
        <meta content=" fg=102 204 0 x=0.3714555 y=-2.428295;" datatype="xsd:string" id="meta23751" property="format" xsi:type="nex:LiteralMeta"/>
      </node>
      <node about="#node23752" id="node23752" label="0.698">
        <meta content=" fg=102 204 0 x=0.36272547 y=-2.4506261;" datatype="xsd:string" id="meta23753" property="format" xsi:type="nex:LiteralMeta"/>
      </node>
      <node about="#node23754" id="node23754" label="pvu0025914">
        <meta content=" fg=102 204 0 x=0.33938885 y=-2.5102854 ll=8;" datatype="xsd:string" id="meta23755" property="format" xsi:type="nex:LiteralMeta"/>
      </node>
      <node about="#node23756" id="node23756" label="van0017947">
        <meta content=" fg=102 204 0 x=0.34973863 y=-2.483866 ll=8;" datatype="xsd:string" id="meta23757" property="format" xsi:type="nex:LiteralMeta"/>
      </node>
      <node about="#node23762" id="node23762" label="lpu0007534">
        <meta content=" fg=102 204 0 x=0.34807697 y=-2.4882033 ll=8;" datatype="xsd:string" id="meta23763" property="format" xsi:type="nex:LiteralMeta"/>
      </node>
      <node about="#node23776" id="node23776" label="0.780">
        <meta content=" fg=102 204 0 x=0.40807274 y=-2.3347673;" datatype="xsd:string" id="meta23777" property="format" xsi:type="nex:LiteralMeta"/>
      </node>
      <node about="#node23778" id="node23778" label="mpr0011563">
        <meta content=" fg=102 204 0 x=0.388035 y=-2.386176 ll=8;" datatype="xsd:string" id="meta23779" property="format" xsi:type="nex:LiteralMeta"/>
      </node>
      <node about="#node23780" id="node23780" label="ssb0028029">
        <meta content=" fg=102 204 0 x=0.3896522 y=-2.3820834 ll=8;" datatype="xsd:string" id="meta23781" property="format" xsi:type="nex:LiteralMeta"/>
      </node>
      <node about="#node23790" id="node23790" label="cca0010455">
        <meta content=" fg=102 204 0 x=0.370727 y=-2.4310055 ll=8;" datatype="xsd:string" id="meta23791" property="format" xsi:type="nex:LiteralMeta"/>
      </node>
      <node about="#node23796" id="node23796" label="apr0008405">
        <meta content=" fg=102 204 0 x=0.38135767 y=-2.4039142 ll=8;" datatype="xsd:string" id="meta23797" property="format" xsi:type="nex:LiteralMeta"/>
      </node>
      <node about="#node23802" id="node23802" label="1.000">
        <meta content=" fg=102 204 0 x=0.35546836 y=-2.47176;" datatype="xsd:string" id="meta23803" property="format" xsi:type="nex:LiteralMeta"/>
      </node>
      <node about="#node23804" id="node23804" label="0.767">
        <meta content=" fg=102 204 0 x=0.35546836 y=-2.47176;" datatype="xsd:string" id="meta23805" property="format" xsi:type="nex:LiteralMeta"/>
      </node>
      <node about="#node23806" id="node23806">
        <meta content=" fg=102 204 0 x=0.35546836 y=-2.47176;" datatype="xsd:string" id="meta23807" property="format" xsi:type="nex:LiteralMeta"/>
      </node>
      <node about="#node23808" id="node23808" label="ahp0006110">
        <meta content=" fg=102 204 0 x=0.35546836 y=-2.47176 ll=8;" datatype="xsd:string" id="meta23809" property="format" xsi:type="nex:LiteralMeta"/>
      </node>
      <node about="#node23810" id="node23810" label="aip0025729">
        <meta content=" fg=102 204 0 x=0.35546836 y=-2.47176 ll=8;" datatype="xsd:string" id="meta23811" property="format" xsi:type="nex:LiteralMeta"/>
      </node>
      <node about="#node23816" id="node23816" label="ahp0199907">
        <meta content=" fg=102 204 0 x=0.35546836 y=-2.47176 ll=8;" datatype="xsd:string" id="meta23817" property="format" xsi:type="nex:LiteralMeta"/>
      </node>
      <node about="#node23822" id="node23822" label="0.912">
        <meta content=" fg=102 204 0 x=0.35314882 y=-2.4777644;" datatype="xsd:string" id="meta23823" property="format" xsi:type="nex:LiteralMeta"/>
      </node>
      <node about="#node23824" id="node23824" label="adu0023572">
        <meta content=" fg=102 204 0 x=0.35084128 y=-2.4837344 ll=8;" datatype="xsd:string" id="meta23825" property="format" xsi:type="nex:LiteralMeta"/>
      </node>
      <node about="#node23826" id="node23826" label="ahp0061974">
        <meta content=" fg=102 204 0 x=0.35314882 y=-2.4777644 ll=8;" datatype="xsd:string" id="meta23827" property="format" xsi:type="nex:LiteralMeta"/>
      </node>
      <node about="#node23840" id="node23840" label="0.983">
        <meta content=" fg=102 204 0 x=0.4355453 y=-2.2660413;" datatype="xsd:string" id="meta23841" property="format" xsi:type="nex:LiteralMeta"/>
      </node>
      <node about="#node23842" id="node23842" label="0.988">
        <meta content=" fg=102 204 0 x=0.41552016 y=-2.3180978;" datatype="xsd:string" id="meta23843" property="format" xsi:type="nex:LiteralMeta"/>
      </node>
      <node about="#node23844" id="node23844" label="1.000">
        <meta content=" fg=102 204 0 x=0.37779716 y=-2.4160433;" datatype="xsd:string" id="meta23845" property="format" xsi:type="nex:LiteralMeta"/>
      </node>
      <node about="#node23846" id="node23846" label="0.749">
        <meta content=" fg=102 204 0 x=0.37627205 y=-2.4200008;" datatype="xsd:string" id="meta23847" property="format" xsi:type="nex:LiteralMeta"/>
      </node>
      <node about="#node23848" id="node23848" label="car0000315">
        <meta content=" fg=102 204 0 x=0.37627202 y=-2.4200008 ll=8;" datatype="xsd:string" id="meta23849" property="format" xsi:type="nex:LiteralMeta"/>
      </node>
      <node about="#node23850" id="node23850" label="cre0014840">
        <meta content=" fg=102 204 0 x=0.37508714 y=-2.4230773 ll=8;" datatype="xsd:string" id="meta23851" property="format" xsi:type="nex:LiteralMeta"/>
      </node>
      <node about="#node23856" id="node23856" label="car0027097">
        <meta content=" fg=102 204 0 x=0.366631 y=-2.4450705 ll=8;" datatype="xsd:string" id="meta23857" property="format" xsi:type="nex:LiteralMeta"/>
      </node>
      <node about="#node23862" id="node23862" label="0.986">
        <meta content=" fg=102 204 0 x=0.39900085 y=-2.3611183;" datatype="xsd:string" id="meta23863" property="format" xsi:type="nex:LiteralMeta"/>
      </node>
      <node about="#node23864" id="node23864" label="car0002861">
        <meta content=" fg=102 204 0 x=0.3978443 y=-2.3641284 ll=8;" datatype="xsd:string" id="meta23865" property="format" xsi:type="nex:LiteralMeta"/>
      </node>
      <node about="#node23866" id="node23866" label="cre0014837">
        <meta content=" fg=102 204 0 x=0.39900085 y=-2.3611183 ll=8;" datatype="xsd:string" id="meta23867" property="format" xsi:type="nex:LiteralMeta"/>
      </node>
      <node about="#node23876" id="node23876" label="0.834">
        <meta content=" fg=102 204 0 x=0.4256266 y=-2.2919343;" datatype="xsd:string" id="meta23877" property="format" xsi:type="nex:LiteralMeta"/>
      </node>
      <node about="#node23878" id="node23878" label="mtr0001419">
        <meta content=" fg=102 204 0 x=0.39577734 y=-2.3698099 ll=8;" datatype="xsd:string" id="meta23879" property="format" xsi:type="nex:LiteralMeta"/>
      </node>
      <node about="#node23880" id="node23880" label="tpr0003336">
        <meta content=" fg=102 204 0 x=0.4070362 y=-2.3404944 ll=8;" datatype="xsd:string" id="meta23881" property="format" xsi:type="nex:LiteralMeta"/>
      </node>
      <node about="#node23894" id="node23894" label="lan0001286">
        <meta content=" fg=102 204 0 x=0.4215363 y=-2.30362 ll=8;" datatype="xsd:string" id="meta23895" property="format" xsi:type="nex:LiteralMeta"/>
      </node>
      <node about="#node23900" id="node23900" label="pal0003212">
        <meta content=" fg=102 204 0 x=0.4588771 y=-2.2082334 ll=8;" datatype="xsd:string" id="meta23901" property="format" xsi:type="nex:LiteralMeta"/>
      </node>
      <node about="#node23906" id="node23906" label="0.748">
        <meta content=" fg=102 204 0 x=0.51265186 y=-2.0681942;" datatype="xsd:string" id="meta23907" property="format" xsi:type="nex:LiteralMeta"/>
      </node>
      <node about="#node23908" id="node23908" label="0.523">
        <meta content=" fg=102 204 0 x=0.5035438 y=-2.0924227;" datatype="xsd:string" id="meta23909" property="format" xsi:type="nex:LiteralMeta"/>
      </node>
      <node about="#node23910" id="node23910" label="0.446">
        <meta content=" fg=102 204 0 x=0.49927384 y=-2.1037123;" datatype="xsd:string" id="meta23911" property="format" xsi:type="nex:LiteralMeta"/>
      </node>
      <node about="#node23912" id="node23912" label="0.869">
        <meta content=" fg=102 204 0 x=0.4947214 y=-2.1157196;" datatype="xsd:string" id="meta23913" property="format" xsi:type="nex:LiteralMeta"/>
      </node>
      <node about="#node23914" id="node23914" label="0.964">
        <meta content=" fg=102 204 0 x=0.4845711 y=-2.1424263;" datatype="xsd:string" id="meta23915" property="format" xsi:type="nex:LiteralMeta"/>
      </node>
      <node about="#node23916" id="node23916" label="0.833">
        <meta content=" fg=102 204 0 x=0.47934282 y=-2.1561742;" datatype="xsd:string" id="meta23917" property="format" xsi:type="nex:LiteralMeta"/>
      </node>
      <node about="#node23918" id="node23918" label="0.735">
        <meta content=" fg=102 204 0 x=0.4777216 y=-2.160432;" datatype="xsd:string" id="meta23919" property="format" xsi:type="nex:LiteralMeta"/>
      </node>
      <node about="#node23920" id="node23920" label="0.753">
        <meta content=" fg=102 204 0 x=0.4777216 y=-2.160432;" datatype="xsd:string" id="meta23921" property="format" xsi:type="nex:LiteralMeta"/>
      </node>
      <node about="#node23922" id="node23922" label="0.976">
        <meta content=" fg=102 204 0 x=0.47052917 y=-2.179299;" datatype="xsd:string" id="meta23923" property="format" xsi:type="nex:LiteralMeta"/>
      </node>
      <node about="#node23924" id="node23924" label="van0007413">
        <meta content=" fg=102 204 0 x=0.46392432 y=-2.1966143 ll=8;" datatype="xsd:string" id="meta23925" property="format" xsi:type="nex:LiteralMeta"/>
      </node>
      <node about="#node23926" id="node23926" label="vsu0004560">
        <meta content=" fg=102 204 0 x=0.46870503 y=-2.184087 ll=8;" datatype="xsd:string" id="meta23927" property="format" xsi:type="nex:LiteralMeta"/>
      </node>
      <node about="#node23932" id="node23932" label="pvu0016948">
        <meta content=" fg=102 204 0 x=0.46580157 y=-2.1917572 ll=8;" datatype="xsd:string" id="meta23933" property="format" xsi:type="nex:LiteralMeta"/>
      </node>
      <node about="#node23938" id="node23938" label="lpu0006022">
        <meta content=" fg=102 204 0 x=0.47405463 y=-2.1700804 ll=8;" datatype="xsd:string" id="meta23939" property="format" xsi:type="nex:LiteralMeta"/>
      </node>
      <node about="#node23944" id="node23944" label="0.978">
        <meta content=" fg=102 204 0 x=0.47017702 y=-2.1803346;" datatype="xsd:string" id="meta23945" property="format" xsi:type="nex:LiteralMeta"/>
      </node>
      <node about="#node23946" id="node23946" label="gma0017436">
        <meta content=" fg=102 204 0 x=0.46348587 y=-2.197961 ll=8;" datatype="xsd:string" id="meta23947" property="format" xsi:type="nex:LiteralMeta"/>
      </node>
      <node about="#node23948" id="node23948" label="gma0066975">
        <meta content=" fg=102 204 0 x=0.46128002 y=-2.2038004 ll=8;" datatype="xsd:string" id="meta23949" property="format" xsi:type="nex:LiteralMeta"/>
      </node>
      <node about="#node23958" id="node23958" label="ssb0018711">
        <meta content=" fg=102 204 0 x=0.477383 y=-2.1614082 ll=8;" datatype="xsd:string" id="meta23959" property="format" xsi:type="nex:LiteralMeta"/>
      </node>
      <node about="#node23964" id="node23964" label="0.140">
        <meta content=" fg=102 204 0 x=0.4908322 y=-2.1260211;" datatype="xsd:string" id="meta23965" property="format" xsi:type="nex:LiteralMeta"/>
      </node>
      <node about="#node23966" id="node23966" label="0.630">
        <meta content=" fg=102 204 0 x=0.4858014 y=-2.1393385;" datatype="xsd:string" id="meta23967" property="format" xsi:type="nex:LiteralMeta"/>
      </node>
      <node about="#node23968" id="node23968" label="0.970">
        <meta content=" fg=102 204 0 x=0.47257572 y=-2.1743276;" datatype="xsd:string" id="meta23969" property="format" xsi:type="nex:LiteralMeta"/>
      </node>
      <node about="#node23970" id="node23970" label="lan0009102">
        <meta content=" fg=102 204 0 x=0.455009 y=-2.220773 ll=8;" datatype="xsd:string" id="meta23971" property="format" xsi:type="nex:LiteralMeta"/>
      </node>
      <node about="#node23972" id="node23972" label="lan0018935">
        <meta content=" fg=102 204 0 x=0.44847047 y=-2.2381382 ll=8;" datatype="xsd:string" id="meta23973" property="format" xsi:type="nex:LiteralMeta"/>
      </node>
      <node about="#node23978" id="node23978" label="apr0002947">
        <meta content=" fg=102 204 0 x=0.4724368 y=-2.1747599 ll=8;" datatype="xsd:string" id="meta23979" property="format" xsi:type="nex:LiteralMeta"/>
      </node>
      <node about="#node23984" id="node23984" label="lja0002055">
        <meta content=" fg=102 204 0 x=0.46523094 y=-2.1939573 ll=8;" datatype="xsd:string" id="meta23985" property="format" xsi:type="nex:LiteralMeta"/>
      </node>
      <node about="#node23994" id="node23994" label="0.953">
        <meta content=" fg=102 204 0 x=0.49000514 y=-2.1283832;" datatype="xsd:string" id="meta23995" property="format" xsi:type="nex:LiteralMeta"/>
      </node>
      <node about="#node23996" id="node23996">
        <meta content=" fg=102 204 0 x=0.468971 y=-2.1843023;" datatype="xsd:string" id="meta23997" property="format" xsi:type="nex:LiteralMeta"/>
      </node>
      <node about="#node23998" id="node23998" label="car0023350">
        <meta content=" fg=102 204 0 x=0.468971 y=-2.1843023 ll=8;" datatype="xsd:string" id="meta23999" property="format" xsi:type="nex:LiteralMeta"/>
      </node>
      <node about="#node24000" id="node24000" label="cre0019230">
        <meta content=" fg=102 204 0 x=0.468971 y=-2.1843023 ll=8;" datatype="xsd:string" id="meta24001" property="format" xsi:type="nex:LiteralMeta"/>
      </node>
      <node about="#node24006" id="node24006" label="0.982">
        <meta content=" fg=102 204 0 x=0.47476336 y=-2.1690025;" datatype="xsd:string" id="meta24007" property="format" xsi:type="nex:LiteralMeta"/>
      </node>
      <node about="#node24008" id="node24008" label="mtr0032230">
        <meta content=" fg=102 204 0 x=0.45593178 y=-2.2191582 ll=8;" datatype="xsd:string" id="meta24009" property="format" xsi:type="nex:LiteralMeta"/>
      </node>
      <node about="#node24010" id="node24010" label="tpr0002350">
        <meta content=" fg=102 204 0 x=0.45244873 y=-2.2285075 ll=8;" datatype="xsd:string" id="meta24011" property="format" xsi:type="nex:LiteralMeta"/>
      </node>
      <node about="#node24024" id="node24024" label="1.000">
        <meta content=" fg=102 204 0 x=0.4686544 y=-2.1860905;" datatype="xsd:string" id="meta24025" property="format" xsi:type="nex:LiteralMeta"/>
      </node>
      <node about="#node24026" id="node24026" label="0.400">
        <meta content=" fg=102 204 0 x=0.4686544 y=-2.1860905;" datatype="xsd:string" id="meta24027" property="format" xsi:type="nex:LiteralMeta"/>
      </node>
      <node about="#node24028" id="node24028">
        <meta content=" fg=102 204 0 x=0.4686544 y=-2.1860905;" datatype="xsd:string" id="meta24029" property="format" xsi:type="nex:LiteralMeta"/>
      </node>
      <node about="#node24030" id="node24030" label="ahp0073078">
        <meta content=" fg=102 204 0 x=0.4686544 y=-2.1860905 ll=8;" datatype="xsd:string" id="meta24031" property="format" xsi:type="nex:LiteralMeta"/>
      </node>
      <node about="#node24032" id="node24032" label="ahp0137564">
        <meta content=" fg=102 204 0 x=0.4686544 y=-2.1860905 ll=8;" datatype="xsd:string" id="meta24033" property="format" xsi:type="nex:LiteralMeta"/>
      </node>
      <node about="#node24034" id="node24034" label="ahp0137565">
        <meta content=" fg=102 204 0 x=0.4686544 y=-2.1860905 ll=8;" datatype="xsd:string" id="meta24035" property="format" xsi:type="nex:LiteralMeta"/>
      </node>
      <node about="#node24036" id="node24036" label="ahp0137566">
        <meta content=" fg=102 204 0 x=0.4686544 y=-2.1860905 ll=8;" datatype="xsd:string" id="meta24037" property="format" xsi:type="nex:LiteralMeta"/>
      </node>
      <node about="#node24038" id="node24038" label="ahp0137567">
        <meta content=" fg=102 204 0 x=0.4686544 y=-2.1860905 ll=8;" datatype="xsd:string" id="meta24039" property="format" xsi:type="nex:LiteralMeta"/>
      </node>
      <node about="#node24040" id="node24040" label="ahp0137568">
        <meta content=" fg=102 204 0 x=0.4686544 y=-2.1860905 ll=8;" datatype="xsd:string" id="meta24041" property="format" xsi:type="nex:LiteralMeta"/>
      </node>
      <node about="#node24042" id="node24042" label="ahp0137569">
        <meta content=" fg=102 204 0 x=0.4686544 y=-2.1860905 ll=8;" datatype="xsd:string" id="meta24043" property="format" xsi:type="nex:LiteralMeta"/>
      </node>
      <node about="#node24058" id="node24058" label="0.918">
        <meta content=" fg=102 204 0 x=0.46750477 y=-2.1891882;" datatype="xsd:string" id="meta24059" property="format" xsi:type="nex:LiteralMeta"/>
      </node>
      <node about="#node24060" id="node24060" label="ahp0019952">
        <meta content=" fg=102 204 0 x=0.46750477 y=-2.1891882 ll=8;" datatype="xsd:string" id="meta24061" property="format" xsi:type="nex:LiteralMeta"/>
      </node>
      <node about="#node24062" id="node24062" label="aip0033771">
        <meta content=" fg=102 204 0 x=0.46750477 y=-2.1891882 ll=8;" datatype="xsd:string" id="meta24063" property="format" xsi:type="nex:LiteralMeta"/>
      </node>
      <node about="#node24072" id="node24072" label="ahp0137571">
        <meta content=" fg=102 204 0 x=0.4686544 y=-2.1860905 ll=8;" datatype="xsd:string" id="meta24073" property="format" xsi:type="nex:LiteralMeta"/>
      </node>
      <node about="#node24082" id="node24082" label="pal0043403">
        <meta content=" fg=102 204 0 x=0.48127633 y=-2.153002 ll=8;" datatype="xsd:string" id="meta24083" property="format" xsi:type="nex:LiteralMeta"/>
      </node>
      <node about="#node24092" id="node24092" label="0.923">
        <meta content=" fg=102 204 0 x=0.5134255 y=-2.0675137;" datatype="xsd:string" id="meta24093" property="format" xsi:type="nex:LiteralMeta"/>
      </node>
      <node about="#node24094" id="node24094" label="0.997">
        <meta content=" fg=102 204 0 x=0.48351485 y=-2.1490169;" datatype="xsd:string" id="meta24095" property="format" xsi:type="nex:LiteralMeta"/>
      </node>
      <node about="#node24096" id="node24096" label="0.981">
        <meta content=" fg=102 204 0 x=0.46696684 y=-2.194024;" datatype="xsd:string" id="meta24097" property="format" xsi:type="nex:LiteralMeta"/>
      </node>
      <node about="#node24098" id="node24098" label="0.466">
        <meta content=" fg=102 204 0 x=0.46583527 y=-2.1971;" datatype="xsd:string" id="meta24099" property="format" xsi:type="nex:LiteralMeta"/>
      </node>
      <node about="#node24100" id="node24100" label="0.851">
        <meta content=" fg=102 204 0 x=0.4635746 y=-2.2032332;" datatype="xsd:string" id="meta24101" property="format" xsi:type="nex:LiteralMeta"/>
      </node>
      <node about="#node24102" id="node24102" label="0.866">
        <meta content=" fg=102 204 0 x=0.46128896 y=-2.2094266;" datatype="xsd:string" id="meta24103" property="format" xsi:type="nex:LiteralMeta"/>
      </node>
      <node about="#node24104" id="node24104" label="0.774">
        <meta content=" fg=102 204 0 x=0.46128896 y=-2.2094266;" datatype="xsd:string" id="meta24105" property="format" xsi:type="nex:LiteralMeta"/>
      </node>
      <node about="#node24106" id="node24106" label="cye0026264">
        <meta content=" fg=102 204 0 x=0.46128896 y=-2.2094266 ll=8;" datatype="xsd:string" id="meta24107" property="format" xsi:type="nex:LiteralMeta"/>
      </node>
      <node about="#node24108" id="node24108" label="cye0074971">
        <meta content=" fg=102 204 0 x=0.45669898 y=-2.221864 ll=8;" datatype="xsd:string" id="meta24109" property="format" xsi:type="nex:LiteralMeta"/>
      </node>
      <node about="#node24114" id="node24114" label="cye0009254">
        <meta content=" fg=102 204 0 x=0.45889723 y=-2.2159154 ll=8;" datatype="xsd:string" id="meta24115" property="format" xsi:type="nex:LiteralMeta"/>
      </node>
      <node about="#node24120" id="node24120" label="0.787">
        <meta content=" fg=102 204 0 x=0.46243775 y=-2.2063234;" datatype="xsd:string" id="meta24121" property="format" xsi:type="nex:LiteralMeta"/>
      </node>
      <node about="#node24122" id="node24122" label="pdu0012775">
        <meta content=" fg=102 204 0 x=0.46130618 y=-2.209397 ll=8;" datatype="xsd:string" id="meta24123" property="format" xsi:type="nex:LiteralMeta"/>
      </node>
      <node about="#node24124" id="node24124" label="ppe0004371">
        <meta content=" fg=102 204 0 x=0.46129623 y=-2.209428 ll=8;" datatype="xsd:string" id="meta24125" property="format" xsi:type="nex:LiteralMeta"/>
      </node>
      <node about="#node24134" id="node24134" label="0.926">
        <meta content=" fg=102 204 0 x=0.45804685 y=-2.2183356;" datatype="xsd:string" id="meta24135" property="format" xsi:type="nex:LiteralMeta"/>
      </node>
      <node about="#node24136" id="node24136" label="0.657">
        <meta content=" fg=102 204 0 x=0.45743957 y=-2.2199905;" datatype="xsd:string" id="meta24137" property="format" xsi:type="nex:LiteralMeta"/>
      </node>
      <node about="#node24138" id="node24138" label="pdo0012462">
        <meta content=" fg=102 204 0 x=0.45498332 y=-2.2266793 ll=8;" datatype="xsd:string" id="meta24139" property="format" xsi:type="nex:LiteralMeta"/>
      </node>
      <node about="#node24140" id="node24140" label="pdo0042895">
        <meta content=" fg=102 204 0 x=0.4562173 y=-2.223323 ll=8;" datatype="xsd:string" id="meta24141" property="format" xsi:type="nex:LiteralMeta"/>
      </node>
      <node about="#node24146" id="node24146" label="pdo0061818">
        <meta content=" fg=102 204 0 x=0.41525635 y=-2.3351529 ll=8;" datatype="xsd:string" id="meta24147" property="format" xsi:type="nex:LiteralMeta"/>
      </node>
      <node about="#node24156" id="node24156" label="pmu0012834">
        <meta content=" fg=102 204 0 x=0.4635253 y=-2.2034311 ll=8;" datatype="xsd:string" id="meta24157" property="format" xsi:type="nex:LiteralMeta"/>
      </node>
      <node about="#node24162" id="node24162" label="0.972">
        <meta content=" fg=102 204 0 x=0.46633992 y=-2.19608;" datatype="xsd:string" id="meta24163" property="format" xsi:type="nex:LiteralMeta"/>
      </node>
      <node about="#node24164" id="node24164" label="0.981">
        <meta content=" fg=102 204 0 x=0.45485634 y=-2.2275279;" datatype="xsd:string" id="meta24165" property="format" xsi:type="nex:LiteralMeta"/>
      </node>
      <node about="#node24166" id="node24166" label="mba0041073">
        <meta content=" fg=102 204 0 x=0.4537074 y=-2.2306724 ll=8;" datatype="xsd:string" id="meta24167" property="format" xsi:type="nex:LiteralMeta"/>
      </node>
      <node about="#node24168" id="node24168" label="mdo0012714">
        <meta content=" fg=102 204 0 x=0.453708 y=-2.2306747 ll=8;" datatype="xsd:string" id="meta24169" property="format" xsi:type="nex:LiteralMeta"/>
      </node>
      <node about="#node24174" id="node24174" label="mba0029748">
        <meta content=" fg=102 204 0 x=0.45177904 y=-2.23603 ll=8;" datatype="xsd:string" id="meta24175" property="format" xsi:type="nex:LiteralMeta"/>
      </node>
      <node about="#node24184" id="node24184" label="0.998">
        <meta content=" fg=102 204 0 x=0.4881389 y=-2.1370218;" datatype="xsd:string" id="meta24185" property="format" xsi:type="nex:LiteralMeta"/>
      </node>
      <node about="#node24186" id="node24186" label="pmi0026908">
        <meta content=" fg=102 204 0 x=0.4753479 y=-2.17216 ll=8;" datatype="xsd:string" id="meta24187" property="format" xsi:type="nex:LiteralMeta"/>
      </node>
      <node about="#node24188" id="node24188" label="rch0021511">
        <meta content=" fg=102 204 0 x=0.48040906 y=-2.1582832 ll=8;" datatype="xsd:string" id="meta24189" property="format" xsi:type="nex:LiteralMeta"/>
      </node>
      <node about="#node24206" id="node24206" label="1.000">
        <meta content=" fg=102 204 0 x=0.52371 y=-2.0492525;" datatype="xsd:string" id="meta24207" property="format" xsi:type="nex:LiteralMeta"/>
      </node>
      <node about="#node24208" id="node24208" label="1.000">
        <meta content=" fg=102 204 0 x=0.4755513 y=-2.1819646;" datatype="xsd:string" id="meta24209" property="format" xsi:type="nex:LiteralMeta"/>
      </node>
      <node about="#node24210" id="node24210" label="pso0037365">
        <meta content=" fg=102 204 0 x=0.4686067 y=-2.2010899 ll=8;" datatype="xsd:string" id="meta24211" property="format" xsi:type="nex:LiteralMeta"/>
      </node>
      <node about="#node24212" id="node24212" label="pso0046995">
        <meta content=" fg=102 204 0 x=0.47448266 y=-2.1849113 ll=8;" datatype="xsd:string" id="meta24213" property="format" xsi:type="nex:LiteralMeta"/>
      </node>
      <node about="#node24218" id="node24218" label="mco0003325">
        <meta content=" fg=102 204 0 x=0.50672215 y=-2.0961547 ll=8;" datatype="xsd:string" id="meta24219" property="format" xsi:type="nex:LiteralMeta"/>
      </node>
      <node about="#node24228" id="node24228" label="0.318">
        <meta content=" fg=102 204 0 x=0.557378 y=-1.9609656;" datatype="xsd:string" id="meta24229" property="format" xsi:type="nex:LiteralMeta"/>
      </node>
      <node about="#node24230" id="node24230" label="0.942">
        <meta content=" fg=102 204 0 x=0.5389607 y=-2.0119746;" datatype="xsd:string" id="meta24231" property="format" xsi:type="nex:LiteralMeta"/>
      </node>
      <node about="#node24232" id="node24232" label="0.172">
        <meta content=" fg=102 204 0 x=0.5307384 y=-2.0347328;" datatype="xsd:string" id="meta24233" property="format" xsi:type="nex:LiteralMeta"/>
      </node>
      <node about="#node24234" id="node24234" label="0.908">
        <meta content=" fg=102 204 0 x=0.50993943 y=-2.0922658;" datatype="xsd:string" id="meta24235" property="format" xsi:type="nex:LiteralMeta"/>
      </node>
      <node about="#node24236" id="node24236" label="lch0001159">
        <meta content=" fg=102 204 0 x=0.47207376 y=-2.1969416 ll=8;" datatype="xsd:string" id="meta24237" property="format" xsi:type="nex:LiteralMeta"/>
      </node>
      <node about="#node24238" id="node24238" label="lch0017400">
        <meta content=" fg=102 204 0 x=0.4327428 y=-2.3059368 ll=8;" datatype="xsd:string" id="meta24239" property="format" xsi:type="nex:LiteralMeta"/>
      </node>
      <node about="#node24244" id="node24244" label="cmi0009728">
        <meta content=" fg=102 204 0 x=0.452716 y=-2.250962 ll=8;" datatype="xsd:string" id="meta24245" property="format" xsi:type="nex:LiteralMeta"/>
      </node>
      <node about="#node24250" id="node24250" label="cmi0006926">
        <meta content=" fg=102 204 0 x=0.4981342 y=-2.125263 ll=8;" datatype="xsd:string" id="meta24251" property="format" xsi:type="nex:LiteralMeta"/>
      </node>
      <node about="#node24256" id="node24256" label="1.000">
        <meta content=" fg=102 204 0 x=0.5012023 y=-2.1171415;" datatype="xsd:string" id="meta24257" property="format" xsi:type="nex:LiteralMeta"/>
      </node>
      <node about="#node24258" id="node24258" label="pso0038230">
        <meta content=" fg=102 204 0 x=0.49931332 y=-2.1223898 ll=8;" datatype="xsd:string" id="meta24259" property="format" xsi:type="nex:LiteralMeta"/>
      </node>
      <node about="#node24260" id="node24260" label="pso0062958">
        <meta content=" fg=102 204 0 x=0.49852255 y=-2.1245964 ll=8;" datatype="xsd:string" id="meta24261" property="format" xsi:type="nex:LiteralMeta"/>
      </node>
      <node about="#node24274" id="node24274" label="0.399">
        <meta content=" fg=102 204 0 x=0.5725357 y=-1.9255966;" datatype="xsd:string" id="meta24275" property="format" xsi:type="nex:LiteralMeta"/>
      </node>
      <node about="#node24276" id="node24276" label="0.727">
        <meta content=" fg=102 204 0 x=0.56397617 y=-1.9522946;" datatype="xsd:string" id="meta24277" property="format" xsi:type="nex:LiteralMeta"/>
      </node>
      <node about="#node24278" id="node24278" label="0.517">
        <meta content=" fg=102 204 0 x=0.5582945 y=-1.9699917;" datatype="xsd:string" id="meta24279" property="format" xsi:type="nex:LiteralMeta"/>
      </node>
      <node about="#node24280" id="node24280" label="0.913">
        <meta content=" fg=102 204 0 x=0.55285406 y=-1.9866374;" datatype="xsd:string" id="meta24281" property="format" xsi:type="nex:LiteralMeta"/>
      </node>
      <node about="#node24282" id="node24282" label="0.000">
        <meta content=" fg=102 204 0 x=0.55285406 y=-1.9866374;" datatype="xsd:string" id="meta24283" property="format" xsi:type="nex:LiteralMeta"/>
      </node>
      <node about="#node24284" id="node24284" label="0.263">
        <meta content=" fg=102 204 0 x=0.5480245 y=-2.000822;" datatype="xsd:string" id="meta24285" property="format" xsi:type="nex:LiteralMeta"/>
      </node>
      <node about="#node24286" id="node24286" label="0.903">
        <meta content=" fg=102 204 0 x=0.541482 y=-2.0198987;" datatype="xsd:string" id="meta24287" property="format" xsi:type="nex:LiteralMeta"/>
      </node>
      <node about="#node24288" id="node24288" label="0.708">
        <meta content=" fg=102 204 0 x=0.5389803 y=-2.027052;" datatype="xsd:string" id="meta24289" property="format" xsi:type="nex:LiteralMeta"/>
      </node>
      <node about="#node24290" id="node24290" label="0.995">
        <meta content=" fg=102 204 0 x=0.52132195 y=-2.0772848;" datatype="xsd:string" id="meta24291" property="format" xsi:type="nex:LiteralMeta"/>
      </node>
      <node about="#node24292" id="node24292" label="0.883">
        <meta content=" fg=102 204 0 x=0.515399 y=-2.0940475;" datatype="xsd:string" id="meta24293" property="format" xsi:type="nex:LiteralMeta"/>
      </node>
      <node about="#node24294" id="node24294" label="0.993">
        <meta content=" fg=102 204 0 x=0.4983411 y=-2.1421385;" datatype="xsd:string" id="meta24295" property="format" xsi:type="nex:LiteralMeta"/>
      </node>
      <node about="#node24296" id="node24296" label="0.803">
        <meta content=" fg=102 204 0 x=0.49340758 y=-2.1560388;" datatype="xsd:string" id="meta24297" property="format" xsi:type="nex:LiteralMeta"/>
      </node>
      <node about="#node24298" id="node24298" label="0.851">
        <meta content=" fg=102 204 0 x=0.4851108 y=-2.1793551;" datatype="xsd:string" id="meta24299" property="format" xsi:type="nex:LiteralMeta"/>
      </node>
      <node about="#node24300" id="node24300" label="0.984">
        <meta content=" fg=102 204 0 x=0.4682467 y=-2.2267182;" datatype="xsd:string" id="meta24301" property="format" xsi:type="nex:LiteralMeta"/>
      </node>
      <node about="#node24302" id="node24302" label="0.824">
        <meta content=" fg=102 204 0 x=0.4613425 y=-2.2460346;" datatype="xsd:string" id="meta24303" property="format" xsi:type="nex:LiteralMeta"/>
      </node>
      <node about="#node24304" id="node24304" label="0.831">
        <meta content=" fg=102 204 0 x=0.4560474 y=-2.2608306;" datatype="xsd:string" id="meta24305" property="format" xsi:type="nex:LiteralMeta"/>
      </node>
      <node about="#node24306" id="node24306" label="0.732">
        <meta content=" fg=102 204 0 x=0.45486575 y=-2.2641282;" datatype="xsd:string" id="meta24307" property="format" xsi:type="nex:LiteralMeta"/>
      </node>
      <node about="#node24308" id="node24308" label="0.563">
        <meta content=" fg=102 204 0 x=0.4537719 y=-2.267179;" datatype="xsd:string" id="meta24309" property="format" xsi:type="nex:LiteralMeta"/>
      </node>
      <node about="#node24310" id="node24310">
        <meta content=" fg=102 204 0 x=0.45266747 y=-2.2702572;" datatype="xsd:string" id="meta24311" property="format" xsi:type="nex:LiteralMeta"/>
      </node>
      <node about="#node24312" id="node24312" label="nsy0024152">
        <meta content=" fg=102 204 0 x=0.45266747 y=-2.2702572 ll=8;" datatype="xsd:string" id="meta24313" property="format" xsi:type="nex:LiteralMeta"/>
      </node>
      <node about="#node24314" id="node24314" label="nta0036205">
        <meta content=" fg=102 204 0 x=0.45266747 y=-2.2702572 ll=8;" datatype="xsd:string" id="meta24315" property="format" xsi:type="nex:LiteralMeta"/>
      </node>
      <node about="#node24320" id="node24320" label="nbe0026062">
        <meta content=" fg=102 204 0 x=0.45047152 y=-2.2763953 ll=8;" datatype="xsd:string" id="meta24321" property="format" xsi:type="nex:LiteralMeta"/>
      </node>
      <node about="#node24326" id="node24326" label="nat0007633">
        <meta content=" fg=102 204 0 x=0.4515606 y=-2.2733696 ll=8;" datatype="xsd:string" id="meta24327" property="format" xsi:type="nex:LiteralMeta"/>
      </node>
      <node about="#node24332" id="node24332">
        <meta content=" fg=102 204 0 x=0.44730824 y=-2.2853122;" datatype="xsd:string" id="meta24333" property="format" xsi:type="nex:LiteralMeta"/>
      </node>
      <node about="#node24334" id="node24334" label="nta0075444">
        <meta content=" fg=102 204 0 x=0.44730824 y=-2.2853122 ll=8;" datatype="xsd:string" id="meta24335" property="format" xsi:type="nex:LiteralMeta"/>
      </node>
      <node about="#node24336" id="node24336" label="nto0016106">
        <meta content=" fg=102 204 0 x=0.44730824 y=-2.2853122 ll=8;" datatype="xsd:string" id="meta24337" property="format" xsi:type="nex:LiteralMeta"/>
      </node>
      <node about="#node24346" id="node24346" label="1.000">
        <meta content=" fg=102 204 0 x=0.4406523 y=-2.3041434;" datatype="xsd:string" id="meta24347" property="format" xsi:type="nex:LiteralMeta"/>
      </node>
      <node about="#node24348" id="node24348" label="pax0011000">
        <meta content=" fg=102 204 0 x=0.437842 y=-2.312031 ll=8;" datatype="xsd:string" id="meta24349" property="format" xsi:type="nex:LiteralMeta"/>
      </node>
      <node about="#node24350" id="node24350" label="pin0021341">
        <meta content=" fg=102 204 0 x=0.4379695 y=-2.311683 ll=8;" datatype="xsd:string" id="meta24351" property="format" xsi:type="nex:LiteralMeta"/>
      </node>
      <node about="#node24360" id="node24360" label="0.976">
        <meta content=" fg=102 204 0 x=0.45881316 y=-2.2533479;" datatype="xsd:string" id="meta24361" property="format" xsi:type="nex:LiteralMeta"/>
      </node>
      <node about="#node24362" id="node24362" label="0.941">
        <meta content=" fg=102 204 0 x=0.4523269 y=-2.2716346;" datatype="xsd:string" id="meta24363" property="format" xsi:type="nex:LiteralMeta"/>
      </node>
      <node about="#node24364" id="node24364" label="0.923">
        <meta content=" fg=102 204 0 x=0.44848472 y=-2.2824528;" datatype="xsd:string" id="meta24365" property="format" xsi:type="nex:LiteralMeta"/>
      </node>
      <node about="#node24366" id="node24366" label="sly0000841">
        <meta content=" fg=102 204 0 x=0.4451545 y=-2.2918239 ll=8;" datatype="xsd:string" id="meta24367" property="format" xsi:type="nex:LiteralMeta"/>
      </node>
      <node about="#node24368" id="node24368" label="spe0034996">
        <meta content=" fg=102 204 0 x=0.44743437 y=-2.2854123 ll=8;" datatype="xsd:string" id="meta24369" property="format" xsi:type="nex:LiteralMeta"/>
      </node>
      <node about="#node24374" id="node24374" label="0.758">
        <meta content=" fg=102 204 0 x=0.44813672 y=-2.283463;" datatype="xsd:string" id="meta24375" property="format" xsi:type="nex:LiteralMeta"/>
      </node>
      <node about="#node24376" id="node24376" label="Stu0031002">
        <meta content=" fg=102 204 0 x=0.44456705 y=-2.2935333 ll=8;" datatype="xsd:string" id="meta24377" property="format" xsi:type="nex:LiteralMeta"/>
      </node>
      <node about="#node24378" id="node24378" label="sco0028756">
        <meta content=" fg=102 204 0 x=0.4462446 y=-2.2888076 ll=8;" datatype="xsd:string" id="meta24379" property="format" xsi:type="nex:LiteralMeta"/>
      </node>
      <node about="#node24388" id="node24388" label="0.538">
        <meta content=" fg=102 204 0 x=0.4565747 y=-2.2596831;" datatype="xsd:string" id="meta24389" property="format" xsi:type="nex:LiteralMeta"/>
      </node>
      <node about="#node24390" id="node24390" label="sme0053975">
        <meta content=" fg=102 204 0 x=0.442932 y=-2.2982688 ll=8;" datatype="xsd:string" id="meta24391" property="format" xsi:type="nex:LiteralMeta"/>
      </node>
      <node about="#node24392" id="node24392" label="can0015364">
        <meta content=" fg=102 204 0 x=0.44006947 y=-2.306425 ll=8;" datatype="xsd:string" id="meta24393" property="format" xsi:type="nex:LiteralMeta"/>
      </node>
      <node about="#node24406" id="node24406" label="ccn0000187">
        <meta content=" fg=102 204 0 x=0.44139597 y=-2.303312 ll=8;" datatype="xsd:string" id="meta24407" property="format" xsi:type="nex:LiteralMeta"/>
      </node>
      <node about="#node24412" id="node24412" label="0.783">
        <meta content=" fg=102 204 0 x=0.4826758 y=-2.1865675;" datatype="xsd:string" id="meta24413" property="format" xsi:type="nex:LiteralMeta"/>
      </node>
      <node about="#node24414" id="node24414" label="0.999">
        <meta content=" fg=102 204 0 x=0.45141044 y=-2.275394;" datatype="xsd:string" id="meta24415" property="format" xsi:type="nex:LiteralMeta"/>
      </node>
      <node about="#node24416" id="node24416" label="ini0013299">
        <meta content=" fg=102 204 0 x=0.44512168 y=-2.2932491 ll=8;" datatype="xsd:string" id="meta24417" property="format" xsi:type="nex:LiteralMeta"/>
      </node>
      <node about="#node24418" id="node24418" label="iti0046309">
        <meta content=" fg=102 204 0 x=0.45110103 y=-2.2762735 ll=8;" datatype="xsd:string" id="meta24419" property="format" xsi:type="nex:LiteralMeta"/>
      </node>
      <node about="#node24424" id="node24424" label="0.986">
        <meta content=" fg=102 204 0 x=0.46291205 y=-2.242862;" datatype="xsd:string" id="meta24425" property="format" xsi:type="nex:LiteralMeta"/>
      </node>
      <node about="#node24426" id="node24426" label="him0002204">
        <meta content=" fg=102 204 0 x=0.44499293 y=-2.2938695 ll=8;" datatype="xsd:string" id="meta24427" property="format" xsi:type="nex:LiteralMeta"/>
      </node>
      <node about="#node24428" id="node24428" label="sin0020331">
        <meta content=" fg=102 204 0 x=0.42555025 y=-2.349351 ll=8;" datatype="xsd:string" id="meta24429" property="format" xsi:type="nex:LiteralMeta"/>
      </node>
      <node about="#node24442" id="node24442" label="fex0048740">
        <meta content=" fg=102 204 0 x=0.46470642 y=-2.2381282 ll=8;" datatype="xsd:string" id="meta24443" property="format" xsi:type="nex:LiteralMeta"/>
      </node>
      <node about="#node24448" id="node24448" label="0.958">
        <meta content=" fg=102 204 0 x=0.5054464 y=-2.12258;" datatype="xsd:string" id="meta24449" property="format" xsi:type="nex:LiteralMeta"/>
      </node>
      <node about="#node24450" id="node24450" label="0.959">
        <meta content=" fg=102 204 0 x=0.48861974 y=-2.1707878;" datatype="xsd:string" id="meta24451" property="format" xsi:type="nex:LiteralMeta"/>
      </node>
      <node about="#node24452" id="node24452" label="0.999">
        <meta content=" fg=102 204 0 x=0.46393207 y=-2.2414715;" datatype="xsd:string" id="meta24453" property="format" xsi:type="nex:LiteralMeta"/>
      </node>
      <node about="#node24454" id="node24454" label="0.823">
        <meta content=" fg=102 204 0 x=0.4575425 y=-2.259742;" datatype="xsd:string" id="meta24455" property="format" xsi:type="nex:LiteralMeta"/>
      </node>
      <node about="#node24456" id="node24456" label="ccr0019763">
        <meta content=" fg=102 204 0 x=0.44194055 y=-2.3043258 ll=8;" datatype="xsd:string" id="meta24457" property="format" xsi:type="nex:LiteralMeta"/>
      </node>
      <node about="#node24458" id="node24458" label="lsa0060796">
        <meta content=" fg=102 204 0 x=0.43789783 y=-2.3159506 ll=8;" datatype="xsd:string" id="meta24459" property="format" xsi:type="nex:LiteralMeta"/>
      </node>
      <node about="#node24464" id="node24464" label="0.809">
        <meta content=" fg=102 204 0 x=0.46076018 y=-2.2505648;" datatype="xsd:string" id="meta24465" property="format" xsi:type="nex:LiteralMeta"/>
      </node>
      <node about="#node24466" id="node24466" label="cmr0024485">
        <meta content=" fg=102 204 0 x=0.4488643 y=-2.284646 ll=8;" datatype="xsd:string" id="meta24467" property="format" xsi:type="nex:LiteralMeta"/>
      </node>
      <node about="#node24468" id="node24468" label="Han0040547">
        <meta content=" fg=102 204 0 x=0.4275756 y=-2.3457608 ll=8;" datatype="xsd:string" id="meta24469" property="format" xsi:type="nex:LiteralMeta"/>
      </node>
      <node about="#node24478" id="node24478" label="dca0039359">
        <meta content=" fg=102 204 0 x=0.46166822 y=-2.2482035 ll=8;" datatype="xsd:string" id="meta24479" property="format" xsi:type="nex:LiteralMeta"/>
      </node>
      <node about="#node24484" id="node24484" label="pno0022730">
        <meta content=" fg=102 204 0 x=0.4833183 y=-2.1862233 ll=8;" datatype="xsd:string" id="meta24485" property="format" xsi:type="nex:LiteralMeta"/>
      </node>
      <node about="#node24494" id="node24494" label="0.980">
        <meta content=" fg=102 204 0 x=0.5042927 y=-2.1265507;" datatype="xsd:string" id="meta24495" property="format" xsi:type="nex:LiteralMeta"/>
      </node>
      <node about="#node24496" id="node24496" label="0.891">
        <meta content=" fg=102 204 0 x=0.49488762 y=-2.1537244;" datatype="xsd:string" id="meta24497" property="format" xsi:type="nex:LiteralMeta"/>
      </node>
      <node about="#node24498" id="node24498" label="0.999">
        <meta content=" fg=102 204 0 x=0.46889114 y=-2.228737;" datatype="xsd:string" id="meta24499" property="format" xsi:type="nex:LiteralMeta"/>
      </node>
      <node about="#node24500" id="node24500" label="0.762">
        <meta content=" fg=102 204 0 x=0.46741956 y=-2.2329805;" datatype="xsd:string" id="meta24501" property="format" xsi:type="nex:LiteralMeta"/>
      </node>
      <node about="#node24502" id="node24502" label="0.913">
        <meta content=" fg=102 204 0 x=0.46633482 y=-2.2361066;" datatype="xsd:string" id="meta24503" property="format" xsi:type="nex:LiteralMeta"/>
      </node>
      <node about="#node24504" id="node24504" label="vco0016388">
        <meta content=" fg=102 204 0 x=0.46633482 y=-2.2361066 ll=8;" datatype="xsd:string" id="meta24505" property="format" xsi:type="nex:LiteralMeta"/>
      </node>
      <node about="#node24506" id="node24506" label="vco0104408">
        <meta content=" fg=102 204 0 x=0.46525088 y=-2.2392323 ll=8;" datatype="xsd:string" id="meta24507" property="format" xsi:type="nex:LiteralMeta"/>
      </node>
      <node about="#node24512" id="node24512" label="vco0062649">
        <meta content=" fg=102 204 0 x=0.46741956 y=-2.2329805 ll=8;" datatype="xsd:string" id="meta24513" property="format" xsi:type="nex:LiteralMeta"/>
      </node>
      <node about="#node24518" id="node24518" label="vco0037821">
        <meta content=" fg=102 204 0 x=0.46491557 y=-2.240231 ll=8;" datatype="xsd:string" id="meta24519" property="format" xsi:type="nex:LiteralMeta"/>
      </node>
      <node about="#node24524" id="node24524" label="1.000">
        <meta content=" fg=102 204 0 x=0.46524152 y=-2.2396033;" datatype="xsd:string" id="meta24525" property="format" xsi:type="nex:LiteralMeta"/>
      </node>
      <node about="#node24526" id="node24526" label="csn0043593">
        <meta content=" fg=102 204 0 x=0.4618789 y=-2.2493377 ll=8;" datatype="xsd:string" id="meta24527" property="format" xsi:type="nex:LiteralMeta"/>
      </node>
      <node about="#node24528" id="node24528" label="csn0087048">
        <meta content=" fg=102 204 0 x=0.46308243 y=-2.2458618 ll=8;" datatype="xsd:string" id="meta24529" property="format" xsi:type="nex:LiteralMeta"/>
      </node>
      <node about="#node24538" id="node24538" label="0.995">
        <meta content=" fg=102 204 0 x=0.4795546 y=-2.1983998;" datatype="xsd:string" id="meta24539" property="format" xsi:type="nex:LiteralMeta"/>
      </node>
      <node about="#node24540" id="node24540" label="csn0010759">
        <meta content=" fg=102 204 0 x=0.4795546 y=-2.1983998 ll=8;" datatype="xsd:string" id="meta24541" property="format" xsi:type="nex:LiteralMeta"/>
      </node>
      <node about="#node24542" id="node24542" label="csn0099780">
        <meta content=" fg=102 204 0 x=0.44207513 y=-2.3073256 ll=8;" datatype="xsd:string" id="meta24543" property="format" xsi:type="nex:LiteralMeta"/>
      </node>
      <node about="#node24556" id="node24556" label="0.891">
        <meta content=" fg=102 204 0 x=0.53098553 y=-2.0504246;" datatype="xsd:string" id="meta24557" property="format" xsi:type="nex:LiteralMeta"/>
      </node>
      <node about="#node24558" id="node24558" label="1.000">
        <meta content=" fg=102 204 0 x=0.49814224 y=-2.1463156;" datatype="xsd:string" id="meta24559" property="format" xsi:type="nex:LiteralMeta"/>
      </node>
      <node about="#node24560" id="node24560" label="0.853">
        <meta content=" fg=102 204 0 x=0.49492484 y=-2.155703;" datatype="xsd:string" id="meta24561" property="format" xsi:type="nex:LiteralMeta"/>
      </node>
      <node about="#node24562" id="node24562" label="0.779">
        <meta content=" fg=102 204 0 x=0.49492484 y=-2.155703;" datatype="xsd:string" id="meta24563" property="format" xsi:type="nex:LiteralMeta"/>
      </node>
      <node about="#node24564" id="node24564" label="0.779">
        <meta content=" fg=102 204 0 x=0.49384555 y=-2.158846;" datatype="xsd:string" id="meta24565" property="format" xsi:type="nex:LiteralMeta"/>
      </node>
      <node about="#node24566" id="node24566" label="cma0021225">
        <meta content=" fg=102 204 0 x=0.49276072 y=-2.1620028 ll=8;" datatype="xsd:string" id="meta24567" property="format" xsi:type="nex:LiteralMeta"/>
      </node>
      <node about="#node24568" id="node24568" label="cic0016419">
        <meta content=" fg=102 204 0 x=0.4916749 y=-2.165171 ll=8;" datatype="xsd:string" id="meta24569" property="format" xsi:type="nex:LiteralMeta"/>
      </node>
      <node about="#node24574" id="node24574" label="cme0028530">
        <meta content=" fg=102 204 0 x=0.49492484 y=-2.155703 ll=8;" datatype="xsd:string" id="meta24575" property="format" xsi:type="nex:LiteralMeta"/>
      </node>
      <node about="#node24580" id="node24580" label="0.855">
        <meta content=" fg=102 204 0 x=0.4938488 y=-2.1588488;" datatype="xsd:string" id="meta24581" property="format" xsi:type="nex:LiteralMeta"/>
      </node>
      <node about="#node24582" id="node24582" label="csi0006574">
        <meta content=" fg=102 204 0 x=0.4879555 y=-2.1760664 ll=8;" datatype="xsd:string" id="meta24583" property="format" xsi:type="nex:LiteralMeta"/>
      </node>
      <node about="#node24584" id="node24584" label="crt0003680">
        <meta content=" fg=102 204 0 x=0.4938488 y=-2.1588488 ll=8;" datatype="xsd:string" id="meta24585" property="format" xsi:type="nex:LiteralMeta"/>
      </node>
      <node about="#node24594" id="node24594" label="abu0006712">
        <meta content=" fg=102 204 0 x=0.4936097 y=-2.1595924 ll=8;" datatype="xsd:string" id="meta24595" property="format" xsi:type="nex:LiteralMeta"/>
      </node>
      <node about="#node24600" id="node24600" label="0.973">
        <meta content=" fg=102 204 0 x=0.5121095 y=-2.1058269;" datatype="xsd:string" id="meta24601" property="format" xsi:type="nex:LiteralMeta"/>
      </node>
      <node about="#node24602" id="node24602" label="eca0063529">
        <meta content=" fg=102 204 0 x=0.47466516 y=-2.2156558 ll=8;" datatype="xsd:string" id="meta24603" property="format" xsi:type="nex:LiteralMeta"/>
      </node>
      <node about="#node24604" id="node24604" label="pgr0019175">
        <meta content=" fg=102 204 0 x=0.47040924 y=-2.2283006 ll=8;" datatype="xsd:string" id="meta24605" property="format" xsi:type="nex:LiteralMeta"/>
      </node>
      <node about="#node24618" id="node24618" label="0.888">
        <meta content=" fg=102 204 0 x=0.53616893 y=-2.035828;" datatype="xsd:string" id="meta24619" property="format" xsi:type="nex:LiteralMeta"/>
      </node>
      <node about="#node24620" id="node24620" label="0.994">
        <meta content=" fg=102 204 0 x=0.52108264 y=-2.0807884;" datatype="xsd:string" id="meta24621" property="format" xsi:type="nex:LiteralMeta"/>
      </node>
      <node about="#node24622" id="node24622" label="1.000">
        <meta content=" fg=102 204 0 x=0.49973738 y=-2.1441476;" datatype="xsd:string" id="meta24623" property="format" xsi:type="nex:LiteralMeta"/>
      </node>
      <node about="#node24624" id="node24624" label="0.923">
        <meta content=" fg=102 204 0 x=0.49336693 y=-2.1629694;" datatype="xsd:string" id="meta24625" property="format" xsi:type="nex:LiteralMeta"/>
      </node>
      <node about="#node24626" id="node24626" label="0.954">
        <meta content=" fg=102 204 0 x=0.48655462 y=-2.1830697;" datatype="xsd:string" id="meta24627" property="format" xsi:type="nex:LiteralMeta"/>
      </node>
      <node about="#node24628" id="node24628" label="0.894">
        <meta content=" fg=102 204 0 x=0.48655462 y=-2.1830697;" datatype="xsd:string" id="meta24629" property="format" xsi:type="nex:LiteralMeta"/>
      </node>
      <node about="#node24630" id="node24630" label="0.000">
        <meta content=" fg=102 204 0 x=0.48655462 y=-2.1830697;" datatype="xsd:string" id="meta24631" property="format" xsi:type="nex:LiteralMeta"/>
      </node>
      <node about="#node24632" id="node24632" label="0.948">
        <meta content=" fg=102 204 0 x=0.48331252 y=-2.1926107;" datatype="xsd:string" id="meta24633" property="format" xsi:type="nex:LiteralMeta"/>
      </node>
      <node about="#node24634" id="node24634" label="pte0027273">
        <meta content=" fg=102 204 0 x=0.48223972 y=-2.1957657 ll=8;" datatype="xsd:string" id="meta24635" property="format" xsi:type="nex:LiteralMeta"/>
      </node>
      <node about="#node24636" id="node24636" label="ptu0015737">
        <meta content=" fg=102 204 0 x=0.48224077 y=-2.195767 ll=8;" datatype="xsd:string" id="meta24637" property="format" xsi:type="nex:LiteralMeta"/>
      </node>
      <node about="#node24642" id="node24642" label="ptr0026064">
        <meta content=" fg=102 204 0 x=0.48548016 y=-2.186238 ll=8;" datatype="xsd:string" id="meta24643" property="format" xsi:type="nex:LiteralMeta"/>
      </node>
      <node about="#node24648" id="node24648" label="pde0046027">
        <meta content=" fg=102 204 0 x=0.48440227 y=-2.1894248 ll=8;" datatype="xsd:string" id="meta24649" property="format" xsi:type="nex:LiteralMeta"/>
      </node>
      <node about="#node24654" id="node24654" label="0.845">
        <meta content=" fg=102 204 0 x=0.48222613 y=-2.1958754;" datatype="xsd:string" id="meta24655" property="format" xsi:type="nex:LiteralMeta"/>
      </node>
      <node about="#node24656" id="node24656" label="ppr0003426">
        <meta content=" fg=102 204 0 x=0.47793278 y=-2.2085688 ll=8;" datatype="xsd:string" id="meta24657" property="format" xsi:type="nex:LiteralMeta"/>
      </node>
      <node about="#node24658" id="node24658" label="peu0007007">
        <meta content=" fg=102 204 0 x=0.47573474 y=-2.2150927 ll=8;" datatype="xsd:string" id="meta24659" property="format" xsi:type="nex:LiteralMeta"/>
      </node>
      <node about="#node24668" id="node24668" label="0.998">
        <meta content=" fg=102 204 0 x=0.47951213 y=-2.2040672;" datatype="xsd:string" id="meta24669" property="format" xsi:type="nex:LiteralMeta"/>
      </node>
      <node about="#node24670" id="node24670" label="spu0053823">
        <meta content=" fg=102 204 0 x=0.47843274 y=-2.2072668 ll=8;" datatype="xsd:string" id="meta24671" property="format" xsi:type="nex:LiteralMeta"/>
      </node>
      <node about="#node24672" id="node24672" label="ssu0025966">
        <meta content=" fg=102 204 0 x=0.47630364 y=-2.2135909 ll=8;" datatype="xsd:string" id="meta24673" property="format" xsi:type="nex:LiteralMeta"/>
      </node>
      <node about="#node24682" id="node24682" label="0.981">
        <meta content=" fg=102 204 0 x=0.49024922 y=-2.172462;" datatype="xsd:string" id="meta24683" property="format" xsi:type="nex:LiteralMeta"/>
      </node>
      <node about="#node24684" id="node24684" label="0.728">
        <meta content=" fg=102 204 0 x=0.4889001 y=-2.1764827;" datatype="xsd:string" id="meta24685" property="format" xsi:type="nex:LiteralMeta"/>
      </node>
      <node about="#node24686" id="node24686" label="0.773">
        <meta content=" fg=102 204 0 x=0.4878325 y=-2.17966;" datatype="xsd:string" id="meta24687" property="format" xsi:type="nex:LiteralMeta"/>
      </node>
      <node about="#node24688" id="node24688" label="0.774">
        <meta content=" fg=102 204 0 x=0.4867829 y=-2.1827817;" datatype="xsd:string" id="meta24689" property="format" xsi:type="nex:LiteralMeta"/>
      </node>
      <node about="#node24690" id="node24690" label="pde0016860">
        <meta content=" fg=102 204 0 x=0.48355737 y=-2.192369 ll=8;" datatype="xsd:string" id="meta24691" property="format" xsi:type="nex:LiteralMeta"/>
      </node>
      <node about="#node24692" id="node24692" label="ppr0024405">
        <meta content=" fg=102 204 0 x=0.48247594 y=-2.1956003 ll=8;" datatype="xsd:string" id="meta24693" property="format" xsi:type="nex:LiteralMeta"/>
      </node>
      <node about="#node24698" id="node24698" label="ptr0031034">
        <meta content=" fg=102 204 0 x=0.4867637 y=-2.1828454 ll=8;" datatype="xsd:string" id="meta24699" property="format" xsi:type="nex:LiteralMeta"/>
      </node>
      <node about="#node24704" id="node24704" label="0.962">
        <meta content=" fg=102 204 0 x=0.48463652 y=-2.1892145;" datatype="xsd:string" id="meta24705" property="format" xsi:type="nex:LiteralMeta"/>
      </node>
      <node about="#node24706" id="node24706" label="pte0027175">
        <meta content=" fg=102 204 0 x=0.48358035 y=-2.1923661 ll=8;" datatype="xsd:string" id="meta24707" property="format" xsi:type="nex:LiteralMeta"/>
      </node>
      <node about="#node24708" id="node24708" label="ptu0006494">
        <meta content=" fg=102 204 0 x=0.48463652 y=-2.1892145 ll=8;" datatype="xsd:string" id="meta24709" property="format" xsi:type="nex:LiteralMeta"/>
      </node>
      <node about="#node24718" id="node24718" label="1.000">
        <meta content=" fg=102 204 0 x=0.47399247 y=-2.2211378;" datatype="xsd:string" id="meta24719" property="format" xsi:type="nex:LiteralMeta"/>
      </node>
      <node about="#node24720" id="node24720" label="spu0021369">
        <meta content=" fg=102 204 0 x=0.47292805 y=-2.2243226 ll=8;" datatype="xsd:string" id="meta24721" property="format" xsi:type="nex:LiteralMeta"/>
      </node>
      <node about="#node24722" id="node24722" label="ssu0017583">
        <meta content=" fg=102 204 0 x=0.47295097 y=-2.2242582 ll=8;" datatype="xsd:string" id="meta24723" property="format" xsi:type="nex:LiteralMeta"/>
      </node>
      <node about="#node24736" id="node24736" label="0.976">
        <meta content=" fg=102 204 0 x=0.50931007 y=-2.1162274;" datatype="xsd:string" id="meta24737" property="format" xsi:type="nex:LiteralMeta"/>
      </node>
      <node about="#node24738" id="node24738" label="0.794">
        <meta content=" fg=102 204 0 x=0.50430256 y=-2.1312914;" datatype="xsd:string" id="meta24739" property="format" xsi:type="nex:LiteralMeta"/>
      </node>
      <node about="#node24740" id="node24740" label="0.858">
        <meta content=" fg=102 204 0 x=0.50059795 y=-2.142421;" datatype="xsd:string" id="meta24741" property="format" xsi:type="nex:LiteralMeta"/>
      </node>
      <node about="#node24742" id="node24742">
        <meta content=" fg=102 204 0 x=0.48977762 y=-2.174906;" datatype="xsd:string" id="meta24743" property="format" xsi:type="nex:LiteralMeta"/>
      </node>
      <node about="#node24744" id="node24744" label="hbr0011339">
        <meta content=" fg=102 204 0 x=0.48977762 y=-2.174906 ll=8;" datatype="xsd:string" id="meta24745" property="format" xsi:type="nex:LiteralMeta"/>
      </node>
      <node about="#node24746" id="node24746" label="hbr0011420">
        <meta content=" fg=102 204 0 x=0.48977762 y=-2.174906 ll=8;" datatype="xsd:string" id="meta24747" property="format" xsi:type="nex:LiteralMeta"/>
      </node>
      <node about="#node24752" id="node24752" label="mes0003350">
        <meta content=" fg=102 204 0 x=0.4865999 y=-2.1845312 ll=8;" datatype="xsd:string" id="meta24753" property="format" xsi:type="nex:LiteralMeta"/>
      </node>
      <node about="#node24758" id="node24758" label="0.928">
        <meta content=" fg=102 204 0 x=0.49881315 y=-2.1478386;" datatype="xsd:string" id="meta24759" property="format" xsi:type="nex:LiteralMeta"/>
      </node>
      <node about="#node24760" id="node24760" label="hbr0023424">
        <meta content=" fg=102 204 0 x=0.4910456 y=-2.171237 ll=8;" datatype="xsd:string" id="meta24761" property="format" xsi:type="nex:LiteralMeta"/>
      </node>
      <node about="#node24762" id="node24762" label="mes0013378">
        <meta content=" fg=102 204 0 x=0.48834875 y=-2.1794033 ll=8;" datatype="xsd:string" id="meta24763" property="format" xsi:type="nex:LiteralMeta"/>
      </node>
      <node about="#node24772" id="node24772" label="jcu0037521">
        <meta content=" fg=102 204 0 x=0.48522058 y=-2.1889892 ll=8;" datatype="xsd:string" id="meta24773" property="format" xsi:type="nex:LiteralMeta"/>
      </node>
      <node about="#node24782" id="node24782" label="0.810">
        <meta content=" fg=102 204 0 x=0.53323287 y=-2.0447567;" datatype="xsd:string" id="meta24783" property="format" xsi:type="nex:LiteralMeta"/>
      </node>
      <node about="#node24784" id="node24784" label="1.000">
        <meta content=" fg=102 204 0 x=0.5046426 y=-2.1316402;" datatype="xsd:string" id="meta24785" property="format" xsi:type="nex:LiteralMeta"/>
      </node>
      <node about="#node24786" id="node24786" label="0.696">
        <meta content=" fg=102 204 0 x=0.49705562 y=-2.1546807;" datatype="xsd:string" id="meta24787" property="format" xsi:type="nex:LiteralMeta"/>
      </node>
      <node about="#node24788" id="node24788" label="1.000">
        <meta content=" fg=102 204 0 x=0.46998966 y=-2.2368205;" datatype="xsd:string" id="meta24789" property="format" xsi:type="nex:LiteralMeta"/>
      </node>
      <node about="#node24790" id="node24790" label="0.000">
        <meta content=" fg=102 204 0 x=0.46998963 y=-2.2368205;" datatype="xsd:string" id="meta24791" property="format" xsi:type="nex:LiteralMeta"/>
      </node>
      <node about="#node24792" id="node24792" label="0.791">
        <meta content=" fg=102 204 0 x=0.46894318 y=-2.2399898;" datatype="xsd:string" id="meta24793" property="format" xsi:type="nex:LiteralMeta"/>
      </node>
      <node about="#node24794" id="node24794">
        <meta content=" fg=102 204 0 x=0.46790066 y=-2.243145;" datatype="xsd:string" id="meta24795" property="format" xsi:type="nex:LiteralMeta"/>
      </node>
      <node about="#node24796" id="node24796" label="gba0046167">
        <meta content=" fg=102 204 0 x=0.46790066 y=-2.243145 ll=8;" datatype="xsd:string" id="meta24797" property="format" xsi:type="nex:LiteralMeta"/>
      </node>
      <node about="#node24798" id="node24798" label="ghi0000590">
        <meta content=" fg=102 204 0 x=0.46790066 y=-2.243145 ll=8;" datatype="xsd:string" id="meta24799" property="format" xsi:type="nex:LiteralMeta"/>
      </node>
      <node about="#node24804" id="node24804" label="gtu0009396">
        <meta content=" fg=102 204 0 x=0.46790388 y=-2.2431417 ll=8;" datatype="xsd:string" id="meta24805" property="format" xsi:type="nex:LiteralMeta"/>
      </node>
      <node about="#node24810" id="node24810" label="gar0007711">
        <meta content=" fg=102 204 0 x=0.46998963 y=-2.2368205 ll=8;" datatype="xsd:string" id="meta24811" property="format" xsi:type="nex:LiteralMeta"/>
      </node>
      <node about="#node24816" id="node24816">
        <meta content=" fg=102 204 0 x=0.46894893 y=-2.2399874;" datatype="xsd:string" id="meta24817" property="format" xsi:type="nex:LiteralMeta"/>
      </node>
      <node about="#node24818" id="node24818" label="gba0008387">
        <meta content=" fg=102 204 0 x=0.46894893 y=-2.2399874 ll=8;" datatype="xsd:string" id="meta24819" property="format" xsi:type="nex:LiteralMeta"/>
      </node>
      <node about="#node24820" id="node24820" label="ghi0041967">
        <meta content=" fg=102 204 0 x=0.46894893 y=-2.2399874 ll=8;" datatype="xsd:string" id="meta24821" property="format" xsi:type="nex:LiteralMeta"/>
      </node>
      <node about="#node24830" id="node24830" label="tca0002245">
        <meta content=" fg=102 204 0 x=0.48034048 y=-2.2056494 ll=8;" datatype="xsd:string" id="meta24831" property="format" xsi:type="nex:LiteralMeta"/>
      </node>
      <node about="#node24836" id="node24836" label="ccp0015919">
        <meta content=" fg=102 204 0 x=0.48733184 y=-2.1844969 ll=8;" datatype="xsd:string" id="meta24837" property="format" xsi:type="nex:LiteralMeta"/>
      </node>
      <node about="#node24842" id="node24842" label="cfo0004229">
        <meta content=" fg=102 204 0 x=0.49944055 y=-2.148079 ll=8;" datatype="xsd:string" id="meta24843" property="format" xsi:type="nex:LiteralMeta"/>
      </node>
      <node about="#node24856" id="node24856" label="0.999">
        <meta content=" fg=102 204 0 x=0.5192879 y=-2.0894096;" datatype="xsd:string" id="meta24857" property="format" xsi:type="nex:LiteralMeta"/>
      </node>
      <node about="#node24858" id="node24858" label="0.743">
        <meta content=" fg=102 204 0 x=0.5122099 y=-2.1111696;" datatype="xsd:string" id="meta24859" property="format" xsi:type="nex:LiteralMeta"/>
      </node>
      <node about="#node24860" id="node24860" label="0.970">
        <meta content=" fg=102 204 0 x=0.50348806 y=-2.1379282;" datatype="xsd:string" id="meta24861" property="format" xsi:type="nex:LiteralMeta"/>
      </node>
      <node about="#node24862" id="node24862" label="0.763">
        <meta content=" fg=102 204 0 x=0.5024915 y=-2.1409838;" datatype="xsd:string" id="meta24863" property="format" xsi:type="nex:LiteralMeta"/>
      </node>
      <node about="#node24864" id="node24864">
        <meta content=" fg=102 204 0 x=0.5024915 y=-2.1409838;" datatype="xsd:string" id="meta24865" property="format" xsi:type="nex:LiteralMeta"/>
      </node>
      <node about="#node24866" id="node24866" label="cag0012493">
        <meta content=" fg=102 204 0 x=0.5024915 y=-2.1409838 ll=8;" datatype="xsd:string" id="meta24867" property="format" xsi:type="nex:LiteralMeta"/>
      </node>
      <node about="#node24868" id="node24868" label="cms0031936">
        <meta content=" fg=102 204 0 x=0.5024915 y=-2.1409838 ll=8;" datatype="xsd:string" id="meta24869" property="format" xsi:type="nex:LiteralMeta"/>
      </node>
      <node about="#node24874" id="node24874" label="cmx0002571">
        <meta content=" fg=102 204 0 x=0.4994201 y=-2.1504133 ll=8;" datatype="xsd:string" id="meta24875" property="format" xsi:type="nex:LiteralMeta"/>
      </node>
      <node about="#node24880" id="node24880" label="cpe0006109">
        <meta content=" fg=102 204 0 x=0.4993597 y=-2.1506202 ll=8;" datatype="xsd:string" id="meta24881" property="format" xsi:type="nex:LiteralMeta"/>
      </node>
      <node about="#node24886" id="node24886" label="0.947">
        <meta content=" fg=102 204 0 x=0.50402504 y=-2.1364014;" datatype="xsd:string" id="meta24887" property="format" xsi:type="nex:LiteralMeta"/>
      </node>
      <node about="#node24888" id="node24888" label="0.879">
        <meta content=" fg=102 204 0 x=0.5004963 y=-2.147272;" datatype="xsd:string" id="meta24889" property="format" xsi:type="nex:LiteralMeta"/>
      </node>
      <node about="#node24890" id="node24890" label="cla0020512">
        <meta content=" fg=102 204 0 x=0.4951651 y=-2.1636846 ll=8;" datatype="xsd:string" id="meta24891" property="format" xsi:type="nex:LiteralMeta"/>
      </node>
      <node about="#node24892" id="node24892" label="lsi0009108">
        <meta content=" fg=102 204 0 x=0.49551645 y=-2.162624 ll=8;" datatype="xsd:string" id="meta24893" property="format" xsi:type="nex:LiteralMeta"/>
      </node>
      <node about="#node24898" id="node24898" label="cml0011796">
        <meta content=" fg=102 204 0 x=0.49302128 y=-2.17037 ll=8;" datatype="xsd:string" id="meta24899" property="format" xsi:type="nex:LiteralMeta"/>
      </node>
      <node about="#node24908" id="node24908" label="0.999">
        <meta content=" fg=102 204 0 x=0.499458 y=-2.1508353;" datatype="xsd:string" id="meta24909" property="format" xsi:type="nex:LiteralMeta"/>
      </node>
      <node about="#node24910" id="node24910" label="0.757">
        <meta content=" fg=102 204 0 x=0.49848568 y=-2.1538448;" datatype="xsd:string" id="meta24911" property="format" xsi:type="nex:LiteralMeta"/>
      </node>
      <node about="#node24912" id="node24912" label="0.778">
        <meta content=" fg=102 204 0 x=0.49746105 y=-2.1570146;" datatype="xsd:string" id="meta24913" property="format" xsi:type="nex:LiteralMeta"/>
      </node>
      <node about="#node24914" id="node24914" label="cmx0017873">
        <meta content=" fg=102 204 0 x=0.49335465 y=-2.1697083 ll=8;" datatype="xsd:string" id="meta24915" property="format" xsi:type="nex:LiteralMeta"/>
      </node>
      <node about="#node24916" id="node24916" label="cms0030276">
        <meta content=" fg=102 204 0 x=0.49437502 y=-2.1665673 ll=8;" datatype="xsd:string" id="meta24917" property="format" xsi:type="nex:LiteralMeta"/>
      </node>
      <node about="#node24922" id="node24922" label="cag0001094">
        <meta content=" fg=102 204 0 x=0.49848568 y=-2.1538448 ll=8;" datatype="xsd:string" id="meta24923" property="format" xsi:type="nex:LiteralMeta"/>
      </node>
      <node about="#node24928" id="node24928" label="cpe0014498">
        <meta content=" fg=102 204 0 x=0.49736777 y=-2.1573234 ll=8;" datatype="xsd:string" id="meta24929" property="format" xsi:type="nex:LiteralMeta"/>
      </node>
      <node about="#node24942" id="node24942" label="cag0019988">
        <meta content=" fg=102 204 0 x=0.38834497 y=-2.497984 ll=8;" datatype="xsd:string" id="meta24943" property="format" xsi:type="nex:LiteralMeta"/>
      </node>
      <node about="#node24948" id="node24948" label="0.905">
        <meta content=" fg=102 204 0 x=0.548952 y=-1.9992976;" datatype="xsd:string" id="meta24949" property="format" xsi:type="nex:LiteralMeta"/>
      </node>
      <node about="#node24950" id="node24950" label="0.971">
        <meta content=" fg=102 204 0 x=0.5397692 y=-2.0284026;" datatype="xsd:string" id="meta24951" property="format" xsi:type="nex:LiteralMeta"/>
      </node>
      <node about="#node24952" id="node24952" label="0.137">
        <meta content=" fg=102 204 0 x=0.53728807 y=-2.0362608;" datatype="xsd:string" id="meta24953" property="format" xsi:type="nex:LiteralMeta"/>
      </node>
      <node about="#node24954" id="node24954" label="0.997">
        <meta content=" fg=102 204 0 x=0.52136844 y=-2.0865417;" datatype="xsd:string" id="meta24955" property="format" xsi:type="nex:LiteralMeta"/>
      </node>
      <node about="#node24956" id="node24956" label="0.932">
        <meta content=" fg=102 204 0 x=0.51534826 y=-2.10545;" datatype="xsd:string" id="meta24957" property="format" xsi:type="nex:LiteralMeta"/>
      </node>
      <node about="#node24958" id="node24958" label="0.899">
        <meta content=" fg=102 204 0 x=0.5119201 y=-2.1162095;" datatype="xsd:string" id="meta24959" property="format" xsi:type="nex:LiteralMeta"/>
      </node>
      <node about="#node24960" id="node24960" label="0.885">
        <meta content=" fg=102 204 0 x=0.50867695 y=-2.1263816;" datatype="xsd:string" id="meta24961" property="format" xsi:type="nex:LiteralMeta"/>
      </node>
      <node about="#node24962" id="node24962" label="0.602">
        <meta content=" fg=102 204 0 x=0.5064053 y=-2.1334965;" datatype="xsd:string" id="meta24963" property="format" xsi:type="nex:LiteralMeta"/>
      </node>
      <node about="#node24964" id="node24964" label="0.968">
        <meta content=" fg=102 204 0 x=0.49957803 y=-2.1548505;" datatype="xsd:string" id="meta24965" property="format" xsi:type="nex:LiteralMeta"/>
      </node>
      <node about="#node24966" id="node24966" label="0.866">
        <meta content=" fg=102 204 0 x=0.4971461 y=-2.1624517;" datatype="xsd:string" id="meta24967" property="format" xsi:type="nex:LiteralMeta"/>
      </node>
      <node about="#node24968" id="node24968" label="0.850">
        <meta content=" fg=102 204 0 x=0.4950052 y=-2.1691387;" datatype="xsd:string" id="meta24969" property="format" xsi:type="nex:LiteralMeta"/>
      </node>
      <node about="#node24970" id="node24970" label="0.955">
        <meta content=" fg=102 204 0 x=0.49005118 y=-2.1845798;" datatype="xsd:string" id="meta24971" property="format" xsi:type="nex:LiteralMeta"/>
      </node>
      <node about="#node24972" id="node24972" label="0.932">
        <meta content=" fg=102 204 0 x=0.48905006 y=-2.1876981;" datatype="xsd:string" id="meta24973" property="format" xsi:type="nex:LiteralMeta"/>
      </node>
      <node about="#node24974" id="node24974" label="van0024326">
        <meta content=" fg=102 204 0 x=0.48905006 y=-2.1876981 ll=8;" datatype="xsd:string" id="meta24975" property="format" xsi:type="nex:LiteralMeta"/>
      </node>
      <node about="#node24976" id="node24976" label="vra0022536">
        <meta content=" fg=102 204 0 x=0.4880493 y=-2.1908174 ll=8;" datatype="xsd:string" id="meta24977" property="format" xsi:type="nex:LiteralMeta"/>
      </node>
      <node about="#node24982" id="node24982" label="van0092912">
        <meta content=" fg=102 204 0 x=0.49005118 y=-2.1845798 ll=8;" datatype="xsd:string" id="meta24983" property="format" xsi:type="nex:LiteralMeta"/>
      </node>
      <node about="#node24988" id="node24988" label="0.748">
        <meta content=" fg=102 204 0 x=0.49270353 y=-2.1763427;" datatype="xsd:string" id="meta24989" property="format" xsi:type="nex:LiteralMeta"/>
      </node>
      <node about="#node24990" id="node24990">
        <meta content=" fg=102 204 0 x=0.48882914 y=-2.1884608;" datatype="xsd:string" id="meta24991" property="format" xsi:type="nex:LiteralMeta"/>
      </node>
      <node about="#node24992" id="node24992" label="vun0003812">
        <meta content=" fg=102 204 0 x=0.48882914 y=-2.1884608 ll=8;" datatype="xsd:string" id="meta24993" property="format" xsi:type="nex:LiteralMeta"/>
      </node>
      <node about="#node24994" id="node24994" label="vun0053975">
        <meta content=" fg=102 204 0 x=0.48882914 y=-2.1884608 ll=8;" datatype="xsd:string" id="meta24995" property="format" xsi:type="nex:LiteralMeta"/>
      </node>
      <node about="#node25000" id="node25000" label="vsu0012669">
        <meta content=" fg=102 204 0 x=0.48482025 y=-2.201051 ll=8;" datatype="xsd:string" id="meta25001" property="format" xsi:type="nex:LiteralMeta"/>
      </node>
      <node about="#node25010" id="node25010" label="pvu0001487">
        <meta content=" fg=102 204 0 x=0.4900963 y=-2.1845784 ll=8;" datatype="xsd:string" id="meta25011" property="format" xsi:type="nex:LiteralMeta"/>
      </node>
      <node about="#node25016" id="node25016" label="lpu0001627">
        <meta content=" fg=102 204 0 x=0.49562636 y=-2.1672707 ll=8;" datatype="xsd:string" id="meta25017" property="format" xsi:type="nex:LiteralMeta"/>
      </node>
      <node about="#node25022" id="node25022" label="0.592">
        <meta content=" fg=102 204 0 x=0.50285864 y=-2.1446671;" datatype="xsd:string" id="meta25023" property="format" xsi:type="nex:LiteralMeta"/>
      </node>
      <node about="#node25024" id="node25024" label="mpr0037390">
        <meta content=" fg=102 204 0 x=0.4884365 y=-2.1900592 ll=8;" datatype="xsd:string" id="meta25025" property="format" xsi:type="nex:LiteralMeta"/>
      </node>
      <node about="#node25026" id="node25026" label="cca0013803">
        <meta content=" fg=102 204 0 x=0.49252862 y=-2.177225 ll=8;" datatype="xsd:string" id="meta25027" property="format" xsi:type="nex:LiteralMeta"/>
      </node>
      <node about="#node25036" id="node25036" label="0.987">
        <meta content=" fg=102 204 0 x=0.5007663 y=-2.1513667;" datatype="xsd:string" id="meta25037" property="format" xsi:type="nex:LiteralMeta"/>
      </node>
      <node about="#node25038" id="node25038" label="gma0036238">
        <meta content=" fg=102 204 0 x=0.49882084 y=-2.157507 ll=8;" datatype="xsd:string" id="meta25039" property="format" xsi:type="nex:LiteralMeta"/>
      </node>
      <node about="#node25040" id="node25040" label="gma0076200">
        <meta content=" fg=102 204 0 x=0.49675897 y=-2.1640322 ll=8;" datatype="xsd:string" id="meta25041" property="format" xsi:type="nex:LiteralMeta"/>
      </node>
      <node about="#node25050" id="node25050" label="ssb0012093">
        <meta content=" fg=102 204 0 x=0.50498855 y=-2.1381483 ll=8;" datatype="xsd:string" id="meta25051" property="format" xsi:type="nex:LiteralMeta"/>
      </node>
      <node about="#node25056" id="node25056" label="apr0006910">
        <meta content=" fg=102 204 0 x=0.50549966 y=-2.1366649 ll=8;" datatype="xsd:string" id="meta25057" property="format" xsi:type="nex:LiteralMeta"/>
      </node>
      <node about="#node25062" id="node25062" label="0.828">
        <meta content=" fg=102 204 0 x=0.5170147 y=-2.1004283;" datatype="xsd:string" id="meta25063" property="format" xsi:type="nex:LiteralMeta"/>
      </node>
      <node about="#node25064" id="node25064" label="1.000">
        <meta content=" fg=102 204 0 x=0.49055082 y=-2.184719;" datatype="xsd:string" id="meta25065" property="format" xsi:type="nex:LiteralMeta"/>
      </node>
      <node about="#node25066" id="node25066" label="0.840">
        <meta content=" fg=102 204 0 x=0.4895738 y=-2.1878245;" datatype="xsd:string" id="meta25067" property="format" xsi:type="nex:LiteralMeta"/>
      </node>
      <node about="#node25068" id="node25068">
        <meta content=" fg=102 204 0 x=0.4895738 y=-2.1878245;" datatype="xsd:string" id="meta25069" property="format" xsi:type="nex:LiteralMeta"/>
      </node>
      <node about="#node25070" id="node25070" label="ahp0053323">
        <meta content=" fg=102 204 0 x=0.4895738 y=-2.1878245 ll=8;" datatype="xsd:string" id="meta25071" property="format" xsi:type="nex:LiteralMeta"/>
      </node>
      <node about="#node25072" id="node25072" label="ahp0157001">
        <meta content=" fg=102 204 0 x=0.4895738 y=-2.1878245 ll=8;" datatype="xsd:string" id="meta25073" property="format" xsi:type="nex:LiteralMeta"/>
      </node>
      <node about="#node25078" id="node25078" label="aip0053250">
        <meta content=" fg=102 204 0 x=0.4895738 y=-2.1878245 ll=8;" datatype="xsd:string" id="meta25079" property="format" xsi:type="nex:LiteralMeta"/>
      </node>
      <node about="#node25084" id="node25084" label="0.747">
        <meta content=" fg=102 204 0 x=0.49055082 y=-2.184719;" datatype="xsd:string" id="meta25085" property="format" xsi:type="nex:LiteralMeta"/>
      </node>
      <node about="#node25086" id="node25086">
        <meta content=" fg=102 204 0 x=0.49055082 y=-2.184719;" datatype="xsd:string" id="meta25087" property="format" xsi:type="nex:LiteralMeta"/>
      </node>
      <node about="#node25088" id="node25088" label="ahp0094211">
        <meta content=" fg=102 204 0 x=0.49055082 y=-2.184719 ll=8;" datatype="xsd:string" id="meta25089" property="format" xsi:type="nex:LiteralMeta"/>
      </node>
      <node about="#node25090" id="node25090" label="ahp0111182">
        <meta content=" fg=102 204 0 x=0.49055082 y=-2.184719 ll=8;" datatype="xsd:string" id="meta25091" property="format" xsi:type="nex:LiteralMeta"/>
      </node>
      <node about="#node25096" id="node25096" label="adu0047962">
        <meta content=" fg=102 204 0 x=0.49055082 y=-2.184719 ll=8;" datatype="xsd:string" id="meta25097" property="format" xsi:type="nex:LiteralMeta"/>
      </node>
      <node about="#node25106" id="node25106" label="0.999">
        <meta content=" fg=102 204 0 x=0.48614788 y=-2.1993;" datatype="xsd:string" id="meta25107" property="format" xsi:type="nex:LiteralMeta"/>
      </node>
      <node about="#node25108" id="node25108" label="mtr0054219">
        <meta content=" fg=102 204 0 x=0.47008246 y=-2.250724 ll=8;" datatype="xsd:string" id="meta25109" property="format" xsi:type="nex:LiteralMeta"/>
      </node>
      <node about="#node25110" id="node25110" label="tpr0021525">
        <meta content=" fg=102 204 0 x=0.4812641 y=-2.2149546 ll=8;" datatype="xsd:string" id="meta25111" property="format" xsi:type="nex:LiteralMeta"/>
      </node>
      <node about="#node25124" id="node25124" label="1.000">
        <meta content=" fg=102 204 0 x=0.50038695 y=-2.1549654;" datatype="xsd:string" id="meta25125" property="format" xsi:type="nex:LiteralMeta"/>
      </node>
      <node about="#node25126" id="node25126">
        <meta content=" fg=102 204 0 x=0.50030184 y=-2.1552389;" datatype="xsd:string" id="meta25127" property="format" xsi:type="nex:LiteralMeta"/>
      </node>
      <node about="#node25128" id="node25128" label="pal0008617">
        <meta content=" fg=102 204 0 x=0.50030184 y=-2.1552389 ll=8;" datatype="xsd:string" id="meta25129" property="format" xsi:type="nex:LiteralMeta"/>
      </node>
      <node about="#node25130" id="node25130" label="pal0008618">
        <meta content=" fg=102 204 0 x=0.50030184 y=-2.1552389 ll=8;" datatype="xsd:string" id="meta25131" property="format" xsi:type="nex:LiteralMeta"/>
      </node>
      <node about="#node25136" id="node25136">
        <meta content=" fg=102 204 0 x=0.49850065 y=-2.161042;" datatype="xsd:string" id="meta25137" property="format" xsi:type="nex:LiteralMeta"/>
      </node>
      <node about="#node25138" id="node25138" label="pal0011579">
        <meta content=" fg=102 204 0 x=0.49850065 y=-2.161042 ll=8;" datatype="xsd:string" id="meta25139" property="format" xsi:type="nex:LiteralMeta"/>
      </node>
      <node about="#node25140" id="node25140" label="pal0011580">
        <meta content=" fg=102 204 0 x=0.49850065 y=-2.161042 ll=8;" datatype="xsd:string" id="meta25141" property="format" xsi:type="nex:LiteralMeta"/>
      </node>
      <node about="#node25154" id="node25154" label="pal0017055">
        <meta content=" fg=102 204 0 x=0.5116018 y=-2.119335 ll=8;" datatype="xsd:string" id="meta25155" property="format" xsi:type="nex:LiteralMeta"/>
      </node>
      <node about="#node25160" id="node25160" label="0.838">
        <meta content=" fg=102 204 0 x=0.546063 y=-2.008855;" datatype="xsd:string" id="meta25161" property="format" xsi:type="nex:LiteralMeta"/>
      </node>
      <node about="#node25162" id="node25162" label="0.645">
        <meta content=" fg=102 204 0 x=0.5404982 y=-2.0271451;" datatype="xsd:string" id="meta25163" property="format" xsi:type="nex:LiteralMeta"/>
      </node>
      <node about="#node25164" id="node25164" label="0.728">
        <meta content=" fg=102 204 0 x=0.531887 y=-2.0553458;" datatype="xsd:string" id="meta25165" property="format" xsi:type="nex:LiteralMeta"/>
      </node>
      <node about="#node25166" id="node25166" label="0.898">
        <meta content=" fg=102 204 0 x=0.5236851 y=-2.0821097;" datatype="xsd:string" id="meta25167" property="format" xsi:type="nex:LiteralMeta"/>
      </node>
      <node about="#node25168" id="node25168" label="0.614">
        <meta content=" fg=102 204 0 x=0.51473427 y=-2.1112125;" datatype="xsd:string" id="meta25169" property="format" xsi:type="nex:LiteralMeta"/>
      </node>
      <node about="#node25170" id="node25170" label="1.000">
        <meta content=" fg=102 204 0 x=0.49487388 y=-2.175649;" datatype="xsd:string" id="meta25171" property="format" xsi:type="nex:LiteralMeta"/>
      </node>
      <node about="#node25172" id="node25172" label="0.847">
        <meta content=" fg=102 204 0 x=0.4929496 y=-2.1818876;" datatype="xsd:string" id="meta25173" property="format" xsi:type="nex:LiteralMeta"/>
      </node>
      <node about="#node25174" id="node25174" label="0.742">
        <meta content=" fg=102 204 0 x=0.4929496 y=-2.1818876;" datatype="xsd:string" id="meta25175" property="format" xsi:type="nex:LiteralMeta"/>
      </node>
      <node about="#node25176" id="node25176" label="0.854">
        <meta content=" fg=102 204 0 x=0.4919845 y=-2.185012;" datatype="xsd:string" id="meta25177" property="format" xsi:type="nex:LiteralMeta"/>
      </node>
      <node about="#node25178" id="node25178" label="0.988">
        <meta content=" fg=102 204 0 x=0.48710743 y=-2.2007904;" datatype="xsd:string" id="meta25179" property="format" xsi:type="nex:LiteralMeta"/>
      </node>
      <node about="#node25180" id="node25180" label="cye0006268">
        <meta content=" fg=102 204 0 x=0.47970456 y=-2.2247233 ll=8;" datatype="xsd:string" id="meta25181" property="format" xsi:type="nex:LiteralMeta"/>
      </node>
      <node about="#node25182" id="node25182" label="cye0088686">
        <meta content=" fg=102 204 0 x=0.48710743 y=-2.2007906 ll=8;" datatype="xsd:string" id="meta25183" property="format" xsi:type="nex:LiteralMeta"/>
      </node>
      <node about="#node25188" id="node25188" label="cye0040597">
        <meta content=" fg=102 204 0 x=0.4919845 y=-2.185012 ll=8;" datatype="xsd:string" id="meta25189" property="format" xsi:type="nex:LiteralMeta"/>
      </node>
      <node about="#node25194" id="node25194" label="pdu0009060">
        <meta content=" fg=102 204 0 x=0.4919809 y=-2.1850328 ll=8;" datatype="xsd:string" id="meta25195" property="format" xsi:type="nex:LiteralMeta"/>
      </node>
      <node about="#node25200" id="node25200" label="ppe0013775">
        <meta content=" fg=102 204 0 x=0.49102336 y=-2.1881506 ll=8;" datatype="xsd:string" id="meta25201" property="format" xsi:type="nex:LiteralMeta"/>
      </node>
      <node about="#node25206" id="node25206" label="pmu0017756">
        <meta content=" fg=102 204 0 x=0.4900308 y=-2.1914184 ll=8;" datatype="xsd:string" id="meta25207" property="format" xsi:type="nex:LiteralMeta"/>
      </node>
      <node about="#node25212" id="node25212" label="0.997">
        <meta content=" fg=102 204 0 x=0.4963534 y=-2.1712348;" datatype="xsd:string" id="meta25213" property="format" xsi:type="nex:LiteralMeta"/>
      </node>
      <node about="#node25214" id="node25214" label="0.926">
        <meta content=" fg=102 204 0 x=0.48691875 y=-2.2020211;" datatype="xsd:string" id="meta25215" property="format" xsi:type="nex:LiteralMeta"/>
      </node>
      <node about="#node25216" id="node25216" label="mba0026632">
        <meta content=" fg=102 204 0 x=0.484432 y=-2.21013 ll=8;" datatype="xsd:string" id="meta25217" property="format" xsi:type="nex:LiteralMeta"/>
      </node>
      <node about="#node25218" id="node25218" label="pbe0039442">
        <meta content=" fg=102 204 0 x=0.48035112 y=-2.2234676 ll=8;" datatype="xsd:string" id="meta25219" property="format" xsi:type="nex:LiteralMeta"/>
      </node>
      <node about="#node25224" id="node25224" label="mba0029988">
        <meta content=" fg=102 204 0 x=0.48760253 y=-2.1998518 ll=8;" datatype="xsd:string" id="meta25225" property="format" xsi:type="nex:LiteralMeta"/>
      </node>
      <node about="#node25234" id="node25234" label="0.999">
        <meta content=" fg=102 204 0 x=0.5007122 y=-2.1575606;" datatype="xsd:string" id="meta25235" property="format" xsi:type="nex:LiteralMeta"/>
      </node>
      <node about="#node25236" id="node25236" label="0.939">
        <meta content=" fg=102 204 0 x=0.49404582 y=-2.1794395;" datatype="xsd:string" id="meta25237" property="format" xsi:type="nex:LiteralMeta"/>
      </node>
      <node about="#node25238" id="node25238" label="0.894">
        <meta content=" fg=102 204 0 x=0.4920225 y=-2.1860707;" datatype="xsd:string" id="meta25239" property="format" xsi:type="nex:LiteralMeta"/>
      </node>
      <node about="#node25240" id="node25240" label="fnu0025446">
        <meta content=" fg=102 204 0 x=0.49106804 y=-2.1891963 ll=8;" datatype="xsd:string" id="meta25241" property="format" xsi:type="nex:LiteralMeta"/>
      </node>
      <node about="#node25242" id="node25242" label="fve0012080">
        <meta content=" fg=102 204 0 x=0.4920225 y=-2.1860707 ll=8;" datatype="xsd:string" id="meta25243" property="format" xsi:type="nex:LiteralMeta"/>
      </node>
      <node about="#node25248" id="node25248" label="0.833">
        <meta content=" fg=102 204 0 x=0.49224496 y=-2.1853585;" datatype="xsd:string" id="meta25249" property="format" xsi:type="nex:LiteralMeta"/>
      </node>
      <node about="#node25250" id="node25250" label="fii0030052">
        <meta content=" fg=102 204 0 x=0.49129012 y=-2.1884947 ll=8;" datatype="xsd:string" id="meta25251" property="format" xsi:type="nex:LiteralMeta"/>
      </node>
      <node about="#node25252" id="node25252" label="fni0025312">
        <meta content=" fg=102 204 0 x=0.49224496 y=-2.1853585 ll=8;" datatype="xsd:string" id="meta25253" property="format" xsi:type="nex:LiteralMeta"/>
      </node>
      <node about="#node25262" id="node25262" label="rch0032961">
        <meta content=" fg=102 204 0 x=0.49340335 y=-2.1816351 ll=8;" datatype="xsd:string" id="meta25263" property="format" xsi:type="nex:LiteralMeta"/>
      </node>
      <node about="#node25272" id="node25272" label="0.909">
        <meta content=" fg=102 204 0 x=0.5240354 y=-2.0813208;" datatype="xsd:string" id="meta25273" property="format" xsi:type="nex:LiteralMeta"/>
      </node>
      <node about="#node25274" id="node25274" label="0.985">
        <meta content=" fg=102 204 0 x=0.51127523 y=-2.1235037;" datatype="xsd:string" id="meta25275" property="format" xsi:type="nex:LiteralMeta"/>
      </node>
      <node about="#node25276" id="node25276" label="0.998">
        <meta content=" fg=102 204 0 x=0.49381384 y=-2.1811447;" datatype="xsd:string" id="meta25277" property="format" xsi:type="nex:LiteralMeta"/>
      </node>
      <node about="#node25278" id="node25278" label="cas0003882">
        <meta content=" fg=102 204 0 x=0.49381384 y=-2.1811447 ll=8;" datatype="xsd:string" id="meta25279" property="format" xsi:type="nex:LiteralMeta"/>
      </node>
      <node about="#node25280" id="node25280" label="cas0004125">
        <meta content=" fg=102 204 0 x=0.48904553 y=-2.1968966 ll=8;" datatype="xsd:string" id="meta25281" property="format" xsi:type="nex:LiteralMeta"/>
      </node>
      <node about="#node25286" id="node25286" label="0.996">
        <meta content=" fg=102 204 0 x=0.49317324 y=-2.1834333;" datatype="xsd:string" id="meta25287" property="format" xsi:type="nex:LiteralMeta"/>
      </node>
      <node about="#node25288" id="node25288" label="aca0003051">
        <meta content=" fg=102 204 0 x=0.47907084 y=-2.2300873 ll=8;" datatype="xsd:string" id="meta25289" property="format" xsi:type="nex:LiteralMeta"/>
      </node>
      <node about="#node25290" id="node25290" label="mno0014835">
        <meta content=" fg=102 204 0 x=0.4810564 y=-2.223577 ll=8;" datatype="xsd:string" id="meta25291" property="format" xsi:type="nex:LiteralMeta"/>
      </node>
      <node about="#node25300" id="node25300" label="zju0017986">
        <meta content=" fg=102 204 0 x=0.5004913 y=-2.1594374 ll=8;" datatype="xsd:string" id="meta25301" property="format" xsi:type="nex:LiteralMeta"/>
      </node>
      <node about="#node25310" id="node25310" label="1.000">
        <meta content=" fg=102 204 0 x=0.49755013 y=-2.1702676;" datatype="xsd:string" id="meta25311" property="format" xsi:type="nex:LiteralMeta"/>
      </node>
      <node about="#node25312" id="node25312" label="0.905">
        <meta content=" fg=102 204 0 x=0.4908766 y=-2.1924744;" datatype="xsd:string" id="meta25313" property="format" xsi:type="nex:LiteralMeta"/>
      </node>
      <node about="#node25314" id="node25314" label="0.836">
        <meta content=" fg=102 204 0 x=0.48839015 y=-2.200742;" datatype="xsd:string" id="meta25315" property="format" xsi:type="nex:LiteralMeta"/>
      </node>
      <node about="#node25316" id="node25316" label="cla0007379">
        <meta content=" fg=102 204 0 x=0.48650795 y=-2.2069962 ll=8;" datatype="xsd:string" id="meta25317" property="format" xsi:type="nex:LiteralMeta"/>
      </node>
      <node about="#node25318" id="node25318" label="lsi0017969">
        <meta content=" fg=102 204 0 x=0.47659022 y=-2.2400074 ll=8;" datatype="xsd:string" id="meta25319" property="format" xsi:type="nex:LiteralMeta"/>
      </node>
      <node about="#node25324" id="node25324" label="cml0021487">
        <meta content=" fg=102 204 0 x=0.4723271 y=-2.2542894 ll=8;" datatype="xsd:string" id="meta25325" property="format" xsi:type="nex:LiteralMeta"/>
      </node>
      <node about="#node25330" id="node25330" label="0.953">
        <meta content=" fg=102 204 0 x=0.4894252 y=-2.197403;" datatype="xsd:string" id="meta25331" property="format" xsi:type="nex:LiteralMeta"/>
      </node>
      <node about="#node25332" id="node25332" label="cmx0019845">
        <meta content=" fg=102 204 0 x=0.48657918 y=-2.206901 ll=8;" datatype="xsd:string" id="meta25333" property="format" xsi:type="nex:LiteralMeta"/>
      </node>
      <node about="#node25334" id="node25334" label="cpe0016802">
        <meta content=" fg=102 204 0 x=0.48642284 y=-2.2074375 ll=8;" datatype="xsd:string" id="meta25335" property="format" xsi:type="nex:LiteralMeta"/>
      </node>
      <node about="#node25348" id="node25348" label="0.906">
        <meta content=" fg=102 204 0 x=0.5390864 y=-2.0323446;" datatype="xsd:string" id="meta25349" property="format" xsi:type="nex:LiteralMeta"/>
      </node>
      <node about="#node25350" id="node25350" label="0.976">
        <meta content=" fg=102 204 0 x=0.5277083 y=-2.070569;" datatype="xsd:string" id="meta25351" property="format" xsi:type="nex:LiteralMeta"/>
      </node>
      <node about="#node25352" id="node25352" label="0.899">
        <meta content=" fg=102 204 0 x=0.5223282 y=-2.0886297;" datatype="xsd:string" id="meta25353" property="format" xsi:type="nex:LiteralMeta"/>
      </node>
      <node about="#node25354" id="node25354" label="1.000">
        <meta content=" fg=102 204 0 x=0.50390446 y=-2.1504326;" datatype="xsd:string" id="meta25355" property="format" xsi:type="nex:LiteralMeta"/>
      </node>
      <node about="#node25356" id="node25356" label="0.785">
        <meta content=" fg=102 204 0 x=0.50390446 y=-2.1504326;" datatype="xsd:string" id="meta25357" property="format" xsi:type="nex:LiteralMeta"/>
      </node>
      <node about="#node25358" id="node25358" label="0.791">
        <meta content=" fg=102 204 0 x=0.50294554 y=-2.1536446;" datatype="xsd:string" id="meta25359" property="format" xsi:type="nex:LiteralMeta"/>
      </node>
      <node about="#node25360" id="node25360" label="jhi0007137">
        <meta content=" fg=102 204 0 x=0.5019836 y=-2.1568644 ll=8;" datatype="xsd:string" id="meta25361" property="format" xsi:type="nex:LiteralMeta"/>
      </node>
      <node about="#node25362" id="node25362" label="jsi0025064">
        <meta content=" fg=102 204 0 x=0.5010208 y=-2.1600966 ll=8;" datatype="xsd:string" id="meta25363" property="format" xsi:type="nex:LiteralMeta"/>
      </node>
      <node about="#node25368" id="node25368" label="pst0001295">
        <meta content=" fg=102 204 0 x=0.501024 y=-2.1601024 ll=8;" datatype="xsd:string" id="meta25369" property="format" xsi:type="nex:LiteralMeta"/>
      </node>
      <node about="#node25374" id="node25374" label="cil0024405">
        <meta content=" fg=102 204 0 x=0.49910223 y=-2.1665773 ll=8;" datatype="xsd:string" id="meta25375" property="format" xsi:type="nex:LiteralMeta"/>
      </node>
      <node about="#node25380" id="node25380" label="cil0002237">
        <meta content=" fg=102 204 0 x=0.49770966 y=-2.1715178 ll=8;" datatype="xsd:string" id="meta25381" property="format" xsi:type="nex:LiteralMeta"/>
      </node>
      <node about="#node25386" id="node25386" label="bpe0018990">
        <meta content=" fg=102 204 0 x=0.5136329 y=-2.1180294 ll=8;" datatype="xsd:string" id="meta25387" property="format" xsi:type="nex:LiteralMeta"/>
      </node>
      <node about="#node25392" id="node25392" label="0.995">
        <meta content=" fg=102 204 0 x=0.52001107 y=-2.0968547;" datatype="xsd:string" id="meta25393" property="format" xsi:type="nex:LiteralMeta"/>
      </node>
      <node about="#node25394" id="node25394" label="0.998">
        <meta content=" fg=102 204 0 x=0.4997593 y=-2.1652927;" datatype="xsd:string" id="meta25395" property="format" xsi:type="nex:LiteralMeta"/>
      </node>
      <node about="#node25396" id="node25396" label="qro0012850">
        <meta content=" fg=102 204 0 x=0.49456272 y=-2.1828408 ll=8;" datatype="xsd:string" id="meta25397" property="format" xsi:type="nex:LiteralMeta"/>
      </node>
      <node about="#node25398" id="node25398" label="qsu0021572">
        <meta content=" fg=102 204 0 x=0.49635512 y=-2.176805 ll=8;" datatype="xsd:string" id="meta25399" property="format" xsi:type="nex:LiteralMeta"/>
      </node>
      <node about="#node25404" id="node25404" label="fsy0009833">
        <meta content=" fg=102 204 0 x=0.49932393 y=-2.1669195 ll=8;" datatype="xsd:string" id="meta25405" property="format" xsi:type="nex:LiteralMeta"/>
      </node>
      <node about="#node25426" id="node25426" label="1.000">
        <meta content=" fg=102 204 0 x=0.51718515 y=-2.112063;" datatype="xsd:string" id="meta25427" property="format" xsi:type="nex:LiteralMeta"/>
      </node>
      <node about="#node25428" id="node25428" label="0.767">
        <meta content=" fg=102 204 0 x=0.5111103 y=-2.1330414;" datatype="xsd:string" id="meta25429" property="format" xsi:type="nex:LiteralMeta"/>
      </node>
      <node about="#node25430" id="node25430" label="0.819">
        <meta content=" fg=102 204 0 x=0.5102036 y=-2.1361494;" datatype="xsd:string" id="meta25431" property="format" xsi:type="nex:LiteralMeta"/>
      </node>
      <node about="#node25432" id="node25432" label="0.816">
        <meta content=" fg=102 204 0 x=0.50845814 y=-2.1421006;" datatype="xsd:string" id="meta25433" property="format" xsi:type="nex:LiteralMeta"/>
      </node>
      <node about="#node25434" id="node25434" label="0.945">
        <meta content=" fg=102 204 0 x=0.5039229 y=-2.1575525;" datatype="xsd:string" id="meta25435" property="format" xsi:type="nex:LiteralMeta"/>
      </node>
      <node about="#node25436" id="node25436" label="0.913">
        <meta content=" fg=102 204 0 x=0.500177 y=-2.1703055;" datatype="xsd:string" id="meta25437" property="format" xsi:type="nex:LiteralMeta"/>
      </node>
      <node about="#node25438" id="node25438" label="0.866">
        <meta content=" fg=102 204 0 x=0.49774715 y=-2.1785657;" datatype="xsd:string" id="meta25439" property="format" xsi:type="nex:LiteralMeta"/>
      </node>
      <node about="#node25440" id="node25440" label="0.859">
        <meta content=" fg=102 204 0 x=0.49581546 y=-2.1851275;" datatype="xsd:string" id="meta25441" property="format" xsi:type="nex:LiteralMeta"/>
      </node>
      <node about="#node25442" id="node25442" label="0.941">
        <meta content=" fg=102 204 0 x=0.49157658 y=-2.199516;" datatype="xsd:string" id="meta25443" property="format" xsi:type="nex:LiteralMeta"/>
      </node>
      <node about="#node25444" id="node25444" label="cst0007019">
        <meta content=" fg=102 204 0 x=0.48972023 y=-2.2058127 ll=8;" datatype="xsd:string" id="meta25445" property="format" xsi:type="nex:LiteralMeta"/>
      </node>
      <node about="#node25446" id="node25446" label="cst0086756">
        <meta content=" fg=102 204 0 x=0.48973396 y=-2.2057755 ll=8;" datatype="xsd:string" id="meta25447" property="format" xsi:type="nex:LiteralMeta"/>
      </node>
      <node about="#node25452" id="node25452" label="cru0024715">
        <meta content=" fg=102 204 0 x=0.48930964 y=-2.2072604 ll=8;" datatype="xsd:string" id="meta25453" property="format" xsi:type="nex:LiteralMeta"/>
      </node>
      <node about="#node25458" id="node25458" label="bst0015080">
        <meta content=" fg=102 204 0 x=0.49448273 y=-2.189688 ll=8;" datatype="xsd:string" id="meta25459" property="format" xsi:type="nex:LiteralMeta"/>
      </node>
      <node about="#node25464" id="node25464" label="0.746">
        <meta content=" fg=102 204 0 x=0.49809754 y=-2.1774063;" datatype="xsd:string" id="meta25465" property="format" xsi:type="nex:LiteralMeta"/>
      </node>
      <node about="#node25466" id="node25466" label="aly0011023">
        <meta content=" fg=102 204 0 x=0.4971291 y=-2.1807106 ll=8;" datatype="xsd:string" id="meta25467" property="format" xsi:type="nex:LiteralMeta"/>
      </node>
      <node about="#node25468" id="node25468" label="ath0029214">
        <meta content=" fg=102 204 0 x=0.49631244 y=-2.1835063 ll=8;" datatype="xsd:string" id="meta25469" property="format" xsi:type="nex:LiteralMeta"/>
      </node>
      <node about="#node25478" id="node25478" label="chi0027410">
        <meta content=" fg=102 204 0 x=0.50186414 y=-2.1645982 ll=8;" datatype="xsd:string" id="meta25479" property="format" xsi:type="nex:LiteralMeta"/>
      </node>
      <node about="#node25484" id="node25484" label="aal0000583">
        <meta content=" fg=102 204 0 x=0.49143037 y=-2.200463 ll=8;" datatype="xsd:string" id="meta25485" property="format" xsi:type="nex:LiteralMeta"/>
      </node>
      <node about="#node25490" id="node25490" label="0.978">
        <meta content=" fg=102 204 0 x=0.5047195 y=-2.155059;" datatype="xsd:string" id="meta25491" property="format" xsi:type="nex:LiteralMeta"/>
      </node>
      <node about="#node25492" id="node25492" label="0.921">
        <meta content=" fg=102 204 0 x=0.50198287 y=-2.1644814;" datatype="xsd:string" id="meta25493" property="format" xsi:type="nex:LiteralMeta"/>
      </node>
      <node about="#node25494" id="node25494">
        <meta content=" fg=102 204 0 x=0.5010742 y=-2.167605;" datatype="xsd:string" id="meta25495" property="format" xsi:type="nex:LiteralMeta"/>
      </node>
      <node about="#node25496" id="node25496" label="bju0006363">
        <meta content=" fg=102 204 0 x=0.5010742 y=-2.167605 ll=8;" datatype="xsd:string" id="meta25497" property="format" xsi:type="nex:LiteralMeta"/>
      </node>
      <node about="#node25498" id="node25498" label="bna0010627">
        <meta content=" fg=102 204 0 x=0.5010742 y=-2.167605 ll=8;" datatype="xsd:string" id="meta25499" property="format" xsi:type="nex:LiteralMeta"/>
      </node>
      <node about="#node25500" id="node25500" label="bra0001789">
        <meta content=" fg=102 204 0 x=0.5010742 y=-2.167605 ll=8;" datatype="xsd:string" id="meta25501" property="format" xsi:type="nex:LiteralMeta"/>
      </node>
      <node about="#node25508" id="node25508" label="0.000">
        <meta content=" fg=102 204 0 x=0.50198287 y=-2.1644814;" datatype="xsd:string" id="meta25509" property="format" xsi:type="nex:LiteralMeta"/>
      </node>
      <node about="#node25510" id="node25510" label="bna0054081">
        <meta content=" fg=102 204 0 x=0.50107425 y=-2.1676145 ll=8;" datatype="xsd:string" id="meta25511" property="format" xsi:type="nex:LiteralMeta"/>
      </node>
      <node about="#node25512" id="node25512" label="bol0018284">
        <meta content=" fg=102 204 0 x=0.5001737 y=-2.170729 ll=8;" datatype="xsd:string" id="meta25513" property="format" xsi:type="nex:LiteralMeta"/>
      </node>
      <node about="#node25522" id="node25522" label="0.936">
        <meta content=" fg=102 204 0 x=0.5019724 y=-2.1645675;" datatype="xsd:string" id="meta25523" property="format" xsi:type="nex:LiteralMeta"/>
      </node>
      <node about="#node25524" id="node25524" label="bju0042046">
        <meta content=" fg=102 204 0 x=0.5010683 y=-2.1676943 ll=8;" datatype="xsd:string" id="meta25525" property="format" xsi:type="nex:LiteralMeta"/>
      </node>
      <node about="#node25526" id="node25526" label="bni0025975">
        <meta content=" fg=102 204 0 x=0.5010779 y=-2.1676655 ll=8;" datatype="xsd:string" id="meta25527" property="format" xsi:type="nex:LiteralMeta"/>
      </node>
      <node about="#node25540" id="node25540" label="0.000">
        <meta content=" fg=102 204 0 x=0.5111103 y=-2.1330414;" datatype="xsd:string" id="meta25541" property="format" xsi:type="nex:LiteralMeta"/>
      </node>
      <node about="#node25542" id="node25542" label="0.758">
        <meta content=" fg=102 204 0 x=0.5101108 y=-2.136522;" datatype="xsd:string" id="meta25543" property="format" xsi:type="nex:LiteralMeta"/>
      </node>
      <node about="#node25544" id="node25544" label="0.987">
        <meta content=" fg=102 204 0 x=0.50210106 y=-2.164392;" datatype="xsd:string" id="meta25545" property="format" xsi:type="nex:LiteralMeta"/>
      </node>
      <node about="#node25546" id="node25546" label="0.936">
        <meta content=" fg=102 204 0 x=0.49687013 y=-2.1825657;" datatype="xsd:string" id="meta25547" property="format" xsi:type="nex:LiteralMeta"/>
      </node>
      <node about="#node25548" id="node25548" label="0.845">
        <meta content=" fg=102 204 0 x=0.49586886 y=-2.1860418;" datatype="xsd:string" id="meta25549" property="format" xsi:type="nex:LiteralMeta"/>
      </node>
      <node about="#node25550" id="node25550" label="bna0042006">
        <meta content=" fg=102 204 0 x=0.49586886 y=-2.1860418 ll=8;" datatype="xsd:string" id="meta25551" property="format" xsi:type="nex:LiteralMeta"/>
      </node>
      <node about="#node25552" id="node25552" label="bju0035708">
        <meta content=" fg=102 204 0 x=0.49496782 y=-2.1891723 ll=8;" datatype="xsd:string" id="meta25553" property="format" xsi:type="nex:LiteralMeta"/>
      </node>
      <node about="#node25558" id="node25558" label="bra0007368">
        <meta content=" fg=102 204 0 x=0.49687013 y=-2.1825657 ll=8;" datatype="xsd:string" id="meta25559" property="format" xsi:type="nex:LiteralMeta"/>
      </node>
      <node about="#node25564" id="node25564" label="0.973">
        <meta content=" fg=102 204 0 x=0.49531388 y=-2.1880622;" datatype="xsd:string" id="meta25565" property="format" xsi:type="nex:LiteralMeta"/>
      </node>
      <node about="#node25566" id="node25566" label="bju0052569">
        <meta content=" fg=102 204 0 x=0.4940619 y=-2.1924253 ll=8;" datatype="xsd:string" id="meta25567" property="format" xsi:type="nex:LiteralMeta"/>
      </node>
      <node about="#node25568" id="node25568" label="bni0028132">
        <meta content=" fg=102 204 0 x=0.4919166 y=-2.1999192 ll=8;" datatype="xsd:string" id="meta25569" property="format" xsi:type="nex:LiteralMeta"/>
      </node>
      <node about="#node25578" id="node25578" label="sir0011644">
        <meta content=" fg=102 204 0 x=0.50109446 y=-2.1680381 ll=8;" datatype="xsd:string" id="meta25579" property="format" xsi:type="nex:LiteralMeta"/>
      </node>
      <node about="#node25584" id="node25584" label="0.714">
        <meta content=" fg=102 204 0 x=0.5102418 y=-2.136089;" datatype="xsd:string" id="meta25585" property="format" xsi:type="nex:LiteralMeta"/>
      </node>
      <node about="#node25586" id="node25586">
        <meta content=" fg=102 204 0 x=0.50478023 y=-2.1552377;" datatype="xsd:string" id="meta25587" property="format" xsi:type="nex:LiteralMeta"/>
      </node>
      <node about="#node25588" id="node25588" label="esa0023438">
        <meta content=" fg=102 204 0 x=0.50478023 y=-2.1552377 ll=8;" datatype="xsd:string" id="meta25589" property="format" xsi:type="nex:LiteralMeta"/>
      </node>
      <node about="#node25590" id="node25590" label="thl0023438">
        <meta content=" fg=102 204 0 x=0.50478023 y=-2.1552377 ll=8;" datatype="xsd:string" id="meta25591" property="format" xsi:type="nex:LiteralMeta"/>
      </node>
      <node about="#node25592" id="node25592" label="tsa0023200">
        <meta content=" fg=102 204 0 x=0.50478023 y=-2.1552377 ll=8;" datatype="xsd:string" id="meta25593" property="format" xsi:type="nex:LiteralMeta"/>
      </node>
      <node about="#node25600" id="node25600" label="tpa0005379">
        <meta content=" fg=102 204 0 x=0.5028514 y=-2.1620798 ll=8;" datatype="xsd:string" id="meta25601" property="format" xsi:type="nex:LiteralMeta"/>
      </node>
      <node about="#node25614" id="node25614" label="aar0031755">
        <meta content=" fg=102 204 0 x=0.5051916 y=-2.1543071 ll=8;" datatype="xsd:string" id="meta25615" property="format" xsi:type="nex:LiteralMeta"/>
      </node>
      <node about="#node25624" id="node25624" label="0.859">
        <meta content=" fg=102 204 0 x=0.55059373 y=-1.9995394;" datatype="xsd:string" id="meta25625" property="format" xsi:type="nex:LiteralMeta"/>
      </node>
      <node about="#node25626" id="node25626" label="rcr0028730">
        <meta content=" fg=102 204 0 x=0.49475673 y=-2.1965125 ll=8;" datatype="xsd:string" id="meta25627" property="format" xsi:type="nex:LiteralMeta"/>
      </node>
      <node about="#node25628" id="node25628" label="Vvi0005112">
        <meta content=" fg=102 204 0 x=0.52771634 y=-2.0803666 ll=8;" datatype="xsd:string" id="meta25629" property="format" xsi:type="nex:LiteralMeta"/>
      </node>
      <node about="#node25638" id="node25638" label="1.000">
        <meta content=" fg=102 204 0 x=0.5326128 y=-2.0671906;" datatype="xsd:string" id="meta25639" property="format" xsi:type="nex:LiteralMeta"/>
      </node>
      <node about="#node25640" id="node25640" label="0.727">
        <meta content=" fg=102 204 0 x=0.5259642 y=-2.090735;" datatype="xsd:string" id="meta25641" property="format" xsi:type="nex:LiteralMeta"/>
      </node>
      <node about="#node25642" id="node25642" label="fes0080249">
        <meta content=" fg=102 204 0 x=0.50185657 y=-2.17604 ll=8;" datatype="xsd:string" id="meta25643" property="format" xsi:type="nex:LiteralMeta"/>
      </node>
      <node about="#node25644" id="node25644" label="fes0107193">
        <meta content=" fg=102 204 0 x=0.488273 y=-2.2243109 ll=8;" datatype="xsd:string" id="meta25645" property="format" xsi:type="nex:LiteralMeta"/>
      </node>
      <node about="#node25650" id="node25650" label="0.983">
        <meta content=" fg=102 204 0 x=0.5135045 y=-2.1350667;" datatype="xsd:string" id="meta25651" property="format" xsi:type="nex:LiteralMeta"/>
      </node>
      <node about="#node25652" id="node25652" label="fes0124912">
        <meta content=" fg=102 204 0 x=0.47504488 y=-2.2715762 ll=8;" datatype="xsd:string" id="meta25653" property="format" xsi:type="nex:LiteralMeta"/>
      </node>
      <node about="#node25654" id="node25654" label="fes0124911">
        <meta content=" fg=102 204 0 x=0.4450034 y=-2.3785818 ll=8;" datatype="xsd:string" id="meta25655" property="format" xsi:type="nex:LiteralMeta"/>
      </node>
      <node about="#node25672" id="node25672" label="0.959">
        <meta content=" fg=102 204 0 x=0.58754826 y=-1.8993392;" datatype="xsd:string" id="meta25673" property="format" xsi:type="nex:LiteralMeta"/>
      </node>
      <node about="#node25674" id="node25674" label="0.955">
        <meta content=" fg=102 204 0 x=0.5704949 y=-1.962694;" datatype="xsd:string" id="meta25675" property="format" xsi:type="nex:LiteralMeta"/>
      </node>
      <node about="#node25676" id="node25676" label="0.956">
        <meta content=" fg=102 204 0 x=0.55114156 y=-2.034536;" datatype="xsd:string" id="meta25677" property="format" xsi:type="nex:LiteralMeta"/>
      </node>
      <node about="#node25678" id="node25678" label="1.000">
        <meta content=" fg=102 204 0 x=0.49841732 y=-2.2300975;" datatype="xsd:string" id="meta25679" property="format" xsi:type="nex:LiteralMeta"/>
      </node>
      <node about="#node25680" id="node25680" label="0.997">
        <meta content=" fg=102 204 0 x=0.47676393 y=-2.3088338;" datatype="xsd:string" id="meta25681" property="format" xsi:type="nex:LiteralMeta"/>
      </node>
      <node about="#node25682" id="node25682" label="0.245">
        <meta content=" fg=102 204 0 x=0.47327536 y=-2.3214595;" datatype="xsd:string" id="meta25683" property="format" xsi:type="nex:LiteralMeta"/>
      </node>
      <node about="#node25684" id="node25684" label="0.949">
        <meta content=" fg=102 204 0 x=0.46650738 y=-2.345725;" datatype="xsd:string" id="meta25685" property="format" xsi:type="nex:LiteralMeta"/>
      </node>
      <node about="#node25686" id="node25686" label="0.865">
        <meta content=" fg=102 204 0 x=0.4636696 y=-2.3558917;" datatype="xsd:string" id="meta25687" property="format" xsi:type="nex:LiteralMeta"/>
      </node>
      <node about="#node25688" id="node25688" label="0.765">
        <meta content=" fg=102 204 0 x=0.46266448 y=-2.3594868;" datatype="xsd:string" id="meta25689" property="format" xsi:type="nex:LiteralMeta"/>
      </node>
      <node about="#node25690" id="node25690" label="0.791">
        <meta content=" fg=102 204 0 x=0.46174943 y=-2.3627574;" datatype="xsd:string" id="meta25691" property="format" xsi:type="nex:LiteralMeta"/>
      </node>
      <node about="#node25692" id="node25692" label="0.000">
        <meta content=" fg=102 204 0 x=0.46174943 y=-2.3627574;" datatype="xsd:string" id="meta25693" property="format" xsi:type="nex:LiteralMeta"/>
      </node>
      <node about="#node25694" id="node25694" label="0.000">
        <meta content=" fg=102 204 0 x=0.46174943 y=-2.3627574;" datatype="xsd:string" id="meta25695" property="format" xsi:type="nex:LiteralMeta"/>
      </node>
      <node about="#node25696" id="node25696">
        <meta content=" fg=102 204 0 x=0.4599087 y=-2.3693163;" datatype="xsd:string" id="meta25697" property="format" xsi:type="nex:LiteralMeta"/>
      </node>
      <node about="#node25698" id="node25698" label="oba0020959">
        <meta content=" fg=102 204 0 x=0.4599087 y=-2.3693163 ll=8;" datatype="xsd:string" id="meta25699" property="format" xsi:type="nex:LiteralMeta"/>
      </node>
      <node about="#node25700" id="node25700" label="ogl0017568">
        <meta content=" fg=102 204 0 x=0.4599087 y=-2.3693163 ll=8;" datatype="xsd:string" id="meta25701" property="format" xsi:type="nex:LiteralMeta"/>
      </node>
      <node about="#node25706" id="node25706" label="osa0045720">
        <meta content=" fg=102 204 0 x=0.46083507 y=-2.366023 ll=8;" datatype="xsd:string" id="meta25707" property="format" xsi:type="nex:LiteralMeta"/>
      </node>
      <node about="#node25712" id="node25712">
        <meta content=" fg=102 204 0 x=0.46174943 y=-2.3627574;" datatype="xsd:string" id="meta25713" property="format" xsi:type="nex:LiteralMeta"/>
      </node>
      <node about="#node25714" id="node25714" label="ogu0023840">
        <meta content=" fg=102 204 0 x=0.46174943 y=-2.3627574 ll=8;" datatype="xsd:string" id="meta25715" property="format" xsi:type="nex:LiteralMeta"/>
      </node>
      <node about="#node25716" id="node25716" label="oru0023859">
        <meta content=" fg=102 204 0 x=0.46174943 y=-2.3627574 ll=8;" datatype="xsd:string" id="meta25717" property="format" xsi:type="nex:LiteralMeta"/>
      </node>
      <node about="#node25726" id="node25726" label="oni0022007">
        <meta content=" fg=102 204 0 x=0.4608384 y=-2.3660264 ll=8;" datatype="xsd:string" id="meta25727" property="format" xsi:type="nex:LiteralMeta"/>
      </node>
      <node about="#node25732" id="node25732" label="ome0023274">
        <meta content=" fg=102 204 0 x=0.46175155 y=-2.3627677 ll=8;" datatype="xsd:string" id="meta25733" property="format" xsi:type="nex:LiteralMeta"/>
      </node>
      <node about="#node25738" id="node25738" label="0.113">
        <meta content=" fg=102 204 0 x=0.46276116 y=-2.3591638;" datatype="xsd:string" id="meta25739" property="format" xsi:type="nex:LiteralMeta"/>
      </node>
      <node about="#node25740" id="node25740" label="opu0021099">
        <meta content=" fg=102 204 0 x=0.45901874 y=-2.3726342 ll=8;" datatype="xsd:string" id="meta25741" property="format" xsi:type="nex:LiteralMeta"/>
      </node>
      <node about="#node25742" id="node25742" label="obr0017086">
        <meta content=" fg=102 204 0 x=0.45266515 y=-2.3955598 ll=8;" datatype="xsd:string" id="meta25743" property="format" xsi:type="nex:LiteralMeta"/>
      </node>
      <node about="#node25752" id="node25752" label="lpe0019772">
        <meta content=" fg=102 204 0 x=0.45516673 y=-2.3866718 ll=8;" datatype="xsd:string" id="meta25753" property="format" xsi:type="nex:LiteralMeta"/>
      </node>
      <node about="#node25758" id="node25758" label="0.956">
        <meta content=" fg=102 204 0 x=0.4615168 y=-2.3643513;" datatype="xsd:string" id="meta25759" property="format" xsi:type="nex:LiteralMeta"/>
      </node>
      <node about="#node25760" id="node25760" label="0.981">
        <meta content=" fg=102 204 0 x=0.44881782 y=-2.410637;" datatype="xsd:string" id="meta25761" property="format" xsi:type="nex:LiteralMeta"/>
      </node>
      <node about="#node25762" id="node25762" label="0.837">
        <meta content=" fg=102 204 0 x=0.44643152 y=-2.419314;" datatype="xsd:string" id="meta25763" property="format" xsi:type="nex:LiteralMeta"/>
      </node>
      <node about="#node25764" id="node25764" label="0.940">
        <meta content=" fg=102 204 0 x=0.44281927 y=-2.4323974;" datatype="xsd:string" id="meta25765" property="format" xsi:type="nex:LiteralMeta"/>
      </node>
      <node about="#node25766" id="node25766" label="0.741">
        <meta content=" fg=102 204 0 x=0.44281927 y=-2.4323974;" datatype="xsd:string" id="meta25767" property="format" xsi:type="nex:LiteralMeta"/>
      </node>
      <node about="#node25768" id="node25768" label="tdi0278379">
        <meta content=" fg=102 204 0 x=0.44281927 y=-2.4323974 ll=8;" datatype="xsd:string" id="meta25769" property="format" xsi:type="nex:LiteralMeta"/>
      </node>
      <node about="#node25770" id="node25770" label="ttu0125711">
        <meta content=" fg=102 204 0 x=0.44191295 y=-2.4356802 ll=8;" datatype="xsd:string" id="meta25771" property="format" xsi:type="nex:LiteralMeta"/>
      </node>
      <node about="#node25776" id="node25776" label="tae0002938">
        <meta content=" fg=102 204 0 x=0.44191304 y=-2.435685 ll=8;" datatype="xsd:string" id="meta25777" property="format" xsi:type="nex:LiteralMeta"/>
      </node>
      <node about="#node25782" id="node25782" label="0.765">
        <meta content=" fg=102 204 0 x=0.44525602 y=-2.4235985;" datatype="xsd:string" id="meta25783" property="format" xsi:type="nex:LiteralMeta"/>
      </node>
      <node about="#node25784" id="node25784">
        <meta content=" fg=102 204 0 x=0.4444716 y=-2.4264507;" datatype="xsd:string" id="meta25785" property="format" xsi:type="nex:LiteralMeta"/>
      </node>
      <node about="#node25786" id="node25786" label="ata0062868">
        <meta content=" fg=102 204 0 x=0.4444716 y=-2.4264507 ll=8;" datatype="xsd:string" id="meta25787" property="format" xsi:type="nex:LiteralMeta"/>
      </node>
      <node about="#node25788" id="node25788" label="tae0000230">
        <meta content=" fg=102 204 0 x=0.4444716 y=-2.4264507 ll=8;" datatype="xsd:string" id="meta25789" property="format" xsi:type="nex:LiteralMeta"/>
      </node>
      <node about="#node25794" id="node25794">
        <meta content=" fg=102 204 0 x=0.44354635 y=-2.4298398;" datatype="xsd:string" id="meta25795" property="format" xsi:type="nex:LiteralMeta"/>
      </node>
      <node about="#node25796" id="node25796" label="tae0002410">
        <meta content=" fg=102 204 0 x=0.44354635 y=-2.4298398 ll=8;" datatype="xsd:string" id="meta25797" property="format" xsi:type="nex:LiteralMeta"/>
      </node>
      <node about="#node25798" id="node25798" label="tdi0079889">
        <meta content=" fg=102 204 0 x=0.44354635 y=-2.4298398 ll=8;" datatype="xsd:string" id="meta25799" property="format" xsi:type="nex:LiteralMeta"/>
      </node>
      <node about="#node25800" id="node25800" label="ttu0024131">
        <meta content=" fg=102 204 0 x=0.44354635 y=-2.4298398 ll=8;" datatype="xsd:string" id="meta25801" property="format" xsi:type="nex:LiteralMeta"/>
      </node>
      <node about="#node25816" id="node25816">
        <meta content=" fg=102 204 0 x=0.44190976 y=-2.4359756;" datatype="xsd:string" id="meta25817" property="format" xsi:type="nex:LiteralMeta"/>
      </node>
      <node about="#node25818" id="node25818" label="hvu0150342">
        <meta content=" fg=102 204 0 x=0.44190976 y=-2.4359756 ll=8;" datatype="xsd:string" id="meta25819" property="format" xsi:type="nex:LiteralMeta"/>
      </node>
      <node about="#node25820" id="node25820" label="hvu0150343">
        <meta content=" fg=102 204 0 x=0.44190976 y=-2.4359756 ll=8;" datatype="xsd:string" id="meta25821" property="format" xsi:type="nex:LiteralMeta"/>
      </node>
      <node about="#node25822" id="node25822" label="hvu0150344">
        <meta content=" fg=102 204 0 x=0.44190976 y=-2.4359756 ll=8;" datatype="xsd:string" id="meta25823" property="format" xsi:type="nex:LiteralMeta"/>
      </node>
      <node about="#node25834" id="node25834" label="bdi0006436">
        <meta content=" fg=102 204 0 x=0.44025713 y=-2.4425795 ll=8;" datatype="xsd:string" id="meta25835" property="format" xsi:type="nex:LiteralMeta"/>
      </node>
      <node about="#node25844" id="node25844" label="0.760">
        <meta content=" fg=102 204 0 x=0.47054672 y=-2.331839;" datatype="xsd:string" id="meta25845" property="format" xsi:type="nex:LiteralMeta"/>
      </node>
      <node about="#node25846" id="node25846" label="0.956">
        <meta content=" fg=102 204 0 x=0.4630606 y=-2.3595176;" datatype="xsd:string" id="meta25847" property="format" xsi:type="nex:LiteralMeta"/>
      </node>
      <node about="#node25848" id="node25848" label="0.750">
        <meta content=" fg=102 204 0 x=0.46223217 y=-2.362578;" datatype="xsd:string" id="meta25849" property="format" xsi:type="nex:LiteralMeta"/>
      </node>
      <node about="#node25850" id="node25850" label="0.924">
        <meta content=" fg=102 204 0 x=0.4574099 y=-2.380365;" datatype="xsd:string" id="meta25851" property="format" xsi:type="nex:LiteralMeta"/>
      </node>
      <node about="#node25852" id="node25852" label="sbi0013128">
        <meta content=" fg=102 204 0 x=0.451899 y=-2.4006753 ll=8;" datatype="xsd:string" id="meta25853" property="format" xsi:type="nex:LiteralMeta"/>
      </node>
      <node about="#node25854" id="node25854" label="zmy0100044">
        <meta content=" fg=102 204 0 x=0.44878998 y=-2.4121842 ll=8;" datatype="xsd:string" id="meta25855" property="format" xsi:type="nex:LiteralMeta"/>
      </node>
      <node about="#node25860" id="node25860">
        <meta content=" fg=102 204 0 x=0.4568888 y=-2.3823497;" datatype="xsd:string" id="meta25861" property="format" xsi:type="nex:LiteralMeta"/>
      </node>
      <node about="#node25862" id="node25862" label="sit0010016">
        <meta content=" fg=102 204 0 x=0.4568888 y=-2.3823497 ll=8;" datatype="xsd:string" id="meta25863" property="format" xsi:type="nex:LiteralMeta"/>
      </node>
      <node about="#node25864" id="node25864" label="svi0014654">
        <meta content=" fg=102 204 0 x=0.4568888 y=-2.3823497 ll=8;" datatype="xsd:string" id="meta25865" property="format" xsi:type="nex:LiteralMeta"/>
      </node>
      <node about="#node25874" id="node25874" label="pha0012551">
        <meta content=" fg=102 204 0 x=0.45801935 y=-2.3782163 ll=8;" datatype="xsd:string" id="meta25875" property="format" xsi:type="nex:LiteralMeta"/>
      </node>
      <node about="#node25880" id="node25880" label="ete0023046">
        <meta content=" fg=102 204 0 x=0.42058396 y=-2.5174553 ll=8;" datatype="xsd:string" id="meta25881" property="format" xsi:type="nex:LiteralMeta"/>
      </node>
      <node about="#node25890" id="node25890" label="0.980">
        <meta content=" fg=102 204 0 x=0.4844555 y=-2.28307;" datatype="xsd:string" id="meta25891" property="format" xsi:type="nex:LiteralMeta"/>
      </node>
      <node about="#node25892" id="node25892" label="0.777">
        <meta content=" fg=102 204 0 x=0.48203552 y=-2.2921333;" datatype="xsd:string" id="meta25893" property="format" xsi:type="nex:LiteralMeta"/>
      </node>
      <node about="#node25894" id="node25894" label="0.677">
        <meta content=" fg=102 204 0 x=0.47967383 y=-2.3009708;" datatype="xsd:string" id="meta25895" property="format" xsi:type="nex:LiteralMeta"/>
      </node>
      <node about="#node25896" id="node25896" label="0.827">
        <meta content=" fg=102 204 0 x=0.47746325 y=-2.3092365;" datatype="xsd:string" id="meta25897" property="format" xsi:type="nex:LiteralMeta"/>
      </node>
      <node about="#node25898" id="node25898" label="0.961">
        <meta content=" fg=102 204 0 x=0.4739925 y=-2.3222034;" datatype="xsd:string" id="meta25899" property="format" xsi:type="nex:LiteralMeta"/>
      </node>
      <node about="#node25900" id="node25900" label="0.000">
        <meta content=" fg=102 204 0 x=0.4739925 y=-2.3222034;" datatype="xsd:string" id="meta25901" property="format" xsi:type="nex:LiteralMeta"/>
      </node>
      <node about="#node25902" id="node25902" label="0.844">
        <meta content=" fg=102 204 0 x=0.4739925 y=-2.3222034;" datatype="xsd:string" id="meta25903" property="format" xsi:type="nex:LiteralMeta"/>
      </node>
      <node about="#node25904" id="node25904">
        <meta content=" fg=102 204 0 x=0.47313046 y=-2.3254137;" datatype="xsd:string" id="meta25905" property="format" xsi:type="nex:LiteralMeta"/>
      </node>
      <node about="#node25906" id="node25906" label="oba0004510">
        <meta content=" fg=102 204 0 x=0.47313046 y=-2.3254137 ll=8;" datatype="xsd:string" id="meta25907" property="format" xsi:type="nex:LiteralMeta"/>
      </node>
      <node about="#node25908" id="node25908" label="ogl0030019">
        <meta content=" fg=102 204 0 x=0.47313046 y=-2.3254137 ll=8;" datatype="xsd:string" id="meta25909" property="format" xsi:type="nex:LiteralMeta"/>
      </node>
      <node about="#node25914" id="node25914" label="olo0020610">
        <meta content=" fg=102 204 0 x=0.47008708 y=-2.3367825 ll=8;" datatype="xsd:string" id="meta25915" property="format" xsi:type="nex:LiteralMeta"/>
      </node>
      <node about="#node25920" id="node25920" label="ogu0005427">
        <meta content=" fg=102 204 0 x=0.4731341 y=-2.325413 ll=8;" datatype="xsd:string" id="meta25921" property="format" xsi:type="nex:LiteralMeta"/>
      </node>
      <node about="#node25926" id="node25926">
        <meta content=" fg=102 204 0 x=0.4739925 y=-2.3222034;" datatype="xsd:string" id="meta25927" property="format" xsi:type="nex:LiteralMeta"/>
      </node>
      <node about="#node25928" id="node25928" label="ome0005125">
        <meta content=" fg=102 204 0 x=0.4739925 y=-2.3222034 ll=8;" datatype="xsd:string" id="meta25929" property="format" xsi:type="nex:LiteralMeta"/>
      </node>
      <node about="#node25930" id="node25930" label="osa0016023">
        <meta content=" fg=102 204 0 x=0.4739925 y=-2.3222034 ll=8;" datatype="xsd:string" id="meta25931" property="format" xsi:type="nex:LiteralMeta"/>
      </node>
      <node about="#node25940" id="node25940" label="opu0004631">
        <meta content=" fg=102 204 0 x=0.47489282 y=-2.3188941 ll=8;" datatype="xsd:string" id="meta25941" property="format" xsi:type="nex:LiteralMeta"/>
      </node>
      <node about="#node25946" id="node25946" label="obr0004213">
        <meta content=" fg=102 204 0 x=0.466904 y=-2.349028 ll=8;" datatype="xsd:string" id="meta25947" property="format" xsi:type="nex:LiteralMeta"/>
      </node>
      <node about="#node25952" id="node25952" label="lpe0004283">
        <meta content=" fg=102 204 0 x=0.47285554 y=-2.326737 ll=8;" datatype="xsd:string" id="meta25953" property="format" xsi:type="nex:LiteralMeta"/>
      </node>
      <node about="#node25958" id="node25958" label="0.802">
        <meta content=" fg=102 204 0 x=0.48159096 y=-2.294019;" datatype="xsd:string" id="meta25959" property="format" xsi:type="nex:LiteralMeta"/>
      </node>
      <node about="#node25960" id="node25960" label="0.973">
        <meta content=" fg=102 204 0 x=0.4705658 y=-2.3359182;" datatype="xsd:string" id="meta25961" property="format" xsi:type="nex:LiteralMeta"/>
      </node>
      <node about="#node25962" id="node25962" label="0.979">
        <meta content=" fg=102 204 0 x=0.4612294 y=-2.3713703;" datatype="xsd:string" id="meta25963" property="format" xsi:type="nex:LiteralMeta"/>
      </node>
      <node about="#node25964" id="node25964" label="0.188">
        <meta content=" fg=102 204 0 x=0.45952794 y=-2.377826;" datatype="xsd:string" id="meta25965" property="format" xsi:type="nex:LiteralMeta"/>
      </node>
      <node about="#node25966" id="node25966" label="0.752">
        <meta content=" fg=102 204 0 x=0.45840386 y=-2.3820806;" datatype="xsd:string" id="meta25967" property="format" xsi:type="nex:LiteralMeta"/>
      </node>
      <node about="#node25968" id="node25968">
        <meta content=" fg=102 204 0 x=0.4549443 y=-2.3951528;" datatype="xsd:string" id="meta25969" property="format" xsi:type="nex:LiteralMeta"/>
      </node>
      <node about="#node25970" id="node25970" label="tae0121872">
        <meta content=" fg=102 204 0 x=0.4549443 y=-2.3951528 ll=8;" datatype="xsd:string" id="meta25971" property="format" xsi:type="nex:LiteralMeta"/>
      </node>
      <node about="#node25972" id="node25972" label="tdi0133844">
        <meta content=" fg=102 204 0 x=0.4549443 y=-2.3951528 ll=8;" datatype="xsd:string" id="meta25973" property="format" xsi:type="nex:LiteralMeta"/>
      </node>
      <node about="#node25978" id="node25978" label="0.924">
        <meta content=" fg=102 204 0 x=0.45585024 y=-2.3917613;" datatype="xsd:string" id="meta25979" property="format" xsi:type="nex:LiteralMeta"/>
      </node>
      <node about="#node25980" id="node25980" label="ata0060852">
        <meta content=" fg=102 204 0 x=0.45585024 y=-2.3917613 ll=8;" datatype="xsd:string" id="meta25981" property="format" xsi:type="nex:LiteralMeta"/>
      </node>
      <node about="#node25982" id="node25982" label="tae0021870">
        <meta content=" fg=102 204 0 x=0.4541449 y=-2.3982315 ll=8;" datatype="xsd:string" id="meta25983" property="format" xsi:type="nex:LiteralMeta"/>
      </node>
      <node about="#node25992" id="node25992">
        <meta content=" fg=102 204 0 x=0.45637804 y=-2.3898163;" datatype="xsd:string" id="meta25993" property="format" xsi:type="nex:LiteralMeta"/>
      </node>
      <node about="#node25994" id="node25994" label="tae0112429">
        <meta content=" fg=102 204 0 x=0.45637804 y=-2.3898163 ll=8;" datatype="xsd:string" id="meta25995" property="format" xsi:type="nex:LiteralMeta"/>
      </node>
      <node about="#node25996" id="node25996" label="tdi0242494">
        <meta content=" fg=102 204 0 x=0.45637804 y=-2.3898163 ll=8;" datatype="xsd:string" id="meta25997" property="format" xsi:type="nex:LiteralMeta"/>
      </node>
      <node about="#node25998" id="node25998" label="ttu0124007">
        <meta content=" fg=102 204 0 x=0.45637804 y=-2.3898163 ll=8;" datatype="xsd:string" id="meta25999" property="format" xsi:type="nex:LiteralMeta"/>
      </node>
      <node about="#node26010" id="node26010" label="hvu0082643">
        <meta content=" fg=102 204 0 x=0.45638022 y=-2.3898897 ll=8;" datatype="xsd:string" id="meta26011" property="format" xsi:type="nex:LiteralMeta"/>
      </node>
      <node about="#node26016" id="node26016" label="bdi0009562">
        <meta content=" fg=102 204 0 x=0.4567519 y=-2.388761 ll=8;" datatype="xsd:string" id="meta26017" property="format" xsi:type="nex:LiteralMeta"/>
      </node>
      <node about="#node26022" id="node26022" label="0.994">
        <meta content=" fg=102 204 0 x=0.46849927 y=-2.344431;" datatype="xsd:string" id="meta26023" property="format" xsi:type="nex:LiteralMeta"/>
      </node>
      <node about="#node26024" id="node26024" label="0.246">
        <meta content=" fg=102 204 0 x=0.46769887 y=-2.3475053;" datatype="xsd:string" id="meta26025" property="format" xsi:type="nex:LiteralMeta"/>
      </node>
      <node about="#node26026" id="node26026" label="0.850">
        <meta content=" fg=102 204 0 x=0.46606046 y=-2.3537936;" datatype="xsd:string" id="meta26027" property="format" xsi:type="nex:LiteralMeta"/>
      </node>
      <node about="#node26028" id="node26028">
        <meta content=" fg=102 204 0 x=0.46394804 y=-2.3618944;" datatype="xsd:string" id="meta26029" property="format" xsi:type="nex:LiteralMeta"/>
      </node>
      <node about="#node26030" id="node26030" label="sit0028921">
        <meta content=" fg=102 204 0 x=0.46394804 y=-2.3618944 ll=8;" datatype="xsd:string" id="meta26031" property="format" xsi:type="nex:LiteralMeta"/>
      </node>
      <node about="#node26032" id="node26032" label="svi0024516">
        <meta content=" fg=102 204 0 x=0.46394804 y=-2.3618944 ll=8;" datatype="xsd:string" id="meta26033" property="format" xsi:type="nex:LiteralMeta"/>
      </node>
      <node about="#node26038" id="node26038" label="pha0023964">
        <meta content=" fg=102 204 0 x=0.4629562 y=-2.3657274 ll=8;" datatype="xsd:string" id="meta26039" property="format" xsi:type="nex:LiteralMeta"/>
      </node>
      <node about="#node26044" id="node26044" label="zmy0095588">
        <meta content=" fg=102 204 0 x=0.4508862 y=-2.4122458 ll=8;" datatype="xsd:string" id="meta26045" property="format" xsi:type="nex:LiteralMeta"/>
      </node>
      <node about="#node26050" id="node26050" label="0.928">
        <meta content=" fg=102 204 0 x=0.4649935 y=-2.3579752;" datatype="xsd:string" id="meta26051" property="format" xsi:type="nex:LiteralMeta"/>
      </node>
      <node about="#node26052" id="node26052" label="0.727">
        <meta content=" fg=102 204 0 x=0.4641612 y=-2.3611884;" datatype="xsd:string" id="meta26053" property="format" xsi:type="nex:LiteralMeta"/>
      </node>
      <node about="#node26054" id="node26054" label="sbi0008722">
        <meta content=" fg=102 204 0 x=0.46246785 y=-2.3677197 ll=8;" datatype="xsd:string" id="meta26055" property="format" xsi:type="nex:LiteralMeta"/>
      </node>
      <node about="#node26056" id="node26056" label="ssp0003531">
        <meta content=" fg=102 204 0 x=0.46161914 y=-2.3710093 ll=8;" datatype="xsd:string" id="meta26057" property="format" xsi:type="nex:LiteralMeta"/>
      </node>
      <node about="#node26062" id="node26062" label="zmy0072506">
        <meta content=" fg=102 204 0 x=0.4556116 y=-2.3942823 ll=8;" datatype="xsd:string" id="meta26063" property="format" xsi:type="nex:LiteralMeta"/>
      </node>
      <node about="#node26084" id="node26084" label="aco0025007">
        <meta content=" fg=102 204 0 x=0.499128 y=-2.236158 ll=8;" datatype="xsd:string" id="meta26085" property="format" xsi:type="nex:LiteralMeta"/>
      </node>
      <node about="#node26090" id="node26090" label="dro0048758">
        <meta content=" fg=102 204 0 x=0.52477306 y=-2.1402228 ll=8;" datatype="xsd:string" id="meta26091" property="format" xsi:type="nex:LiteralMeta"/>
      </node>
      <node about="#node26096" id="node26096" label="0.554">
        <meta content=" fg=102 204 0 x=0.5754451 y=-1.9464512;" datatype="xsd:string" id="meta26097" property="format" xsi:type="nex:LiteralMeta"/>
      </node>
      <node about="#node26098" id="node26098" label="spo0014028">
        <meta content=" fg=102 204 0 x=0.5020721 y=-2.2318194 ll=8;" datatype="xsd:string" id="meta26099" property="format" xsi:type="nex:LiteralMeta"/>
      </node>
      <node about="#node26100" id="node26100" label="Amt0000834">
        <meta content=" fg=102 204 0 x=0.46810248 y=-2.364635 ll=8;" datatype="xsd:string" id="meta26101" property="format" xsi:type="nex:LiteralMeta"/>
      </node>
      <node about="#node26114" id="node26114" label="1.000">
        <meta content=" fg=102 204 0 x=0.5782176 y=-1.9667574;" datatype="xsd:string" id="meta26115" property="format" xsi:type="nex:LiteralMeta"/>
      </node>
      <node about="#node26116" id="node26116" label="nco0007364">
        <meta content=" fg=102 204 0 x=0.5399318 y=-2.1161606 ll=8;" datatype="xsd:string" id="meta26117" property="format" xsi:type="nex:LiteralMeta"/>
      </node>
      <node about="#node26118" id="node26118" label="nco0027421">
        <meta content=" fg=102 204 0 x=0.54389066 y=-2.1009364 ll=8;" datatype="xsd:string" id="meta26119" property="format" xsi:type="nex:LiteralMeta"/>
      </node>
      <node about="#node26128" id="node26128" label="Amt0003442">
        <meta content=" fg=102 204 0 x=0.6267324 y=-1.8784175 ll=8;" datatype="xsd:string" id="meta26129" property="format" xsi:type="nex:LiteralMeta"/>
      </node>
      <node about="#node26134" id="node26134" label="0.212">
        <meta content=" fg=102 204 0 x=0.7257392 y=-1.5193347;" datatype="xsd:string" id="meta26135" property="format" xsi:type="nex:LiteralMeta"/>
      </node>
      <node about="#node26136" id="node26136" label="0.995">
        <meta content=" fg=102 204 0 x=0.6894505 y=-1.6622599;" datatype="xsd:string" id="meta26137" property="format" xsi:type="nex:LiteralMeta"/>
      </node>
      <node about="#node26138" id="node26138" label="0.989">
        <meta content=" fg=102 204 0 x=0.6628887 y=-1.766611;" datatype="xsd:string" id="meta26139" property="format" xsi:type="nex:LiteralMeta"/>
      </node>
      <node about="#node26140" id="node26140" label="0.971">
        <meta content=" fg=102 204 0 x=0.6384805 y=-1.8624206;" datatype="xsd:string" id="meta26141" property="format" xsi:type="nex:LiteralMeta"/>
      </node>
      <node about="#node26142" id="node26142" label="nco0012692">
        <meta content=" fg=102 204 0 x=0.6153474 y=-1.9531488 ll=8;" datatype="xsd:string" id="meta26143" property="format" xsi:type="nex:LiteralMeta"/>
      </node>
      <node about="#node26144" id="node26144" label="nco0020949">
        <meta content=" fg=102 204 0 x=0.5883019 y=-2.059553 ll=8;" datatype="xsd:string" id="meta26145" property="format" xsi:type="nex:LiteralMeta"/>
      </node>
      <node about="#node26150" id="node26150" label="nco0005324">
        <meta content=" fg=102 204 0 x=0.5465582 y=-2.2243993 ll=8;" datatype="xsd:string" id="meta26151" property="format" xsi:type="nex:LiteralMeta"/>
      </node>
      <node about="#node26156" id="node26156" label="0.998">
        <meta content=" fg=102 204 0 x=0.6499288 y=-1.8183136;" datatype="xsd:string" id="meta26157" property="format" xsi:type="nex:LiteralMeta"/>
      </node>
      <node about="#node26158" id="node26158" label="1.000">
        <meta content=" fg=102 204 0 x=0.57494247 y=-2.1141515;" datatype="xsd:string" id="meta26159" property="format" xsi:type="nex:LiteralMeta"/>
      </node>
      <node about="#node26160" id="node26160" label="nco0018089">
        <meta content=" fg=102 204 0 x=0.5615408 y=-2.1669793 ll=8;" datatype="xsd:string" id="meta26161" property="format" xsi:type="nex:LiteralMeta"/>
      </node>
      <node about="#node26162" id="node26162" label="nco0018620">
        <meta content=" fg=102 204 0 x=0.5540321 y=-2.1967173 ll=8;" datatype="xsd:string" id="meta26163" property="format" xsi:type="nex:LiteralMeta"/>
      </node>
      <node about="#node26168" id="node26168" label="nco0017684">
        <meta content=" fg=102 204 0 x=0.5775703 y=-2.1045096 ll=8;" datatype="xsd:string" id="meta26169" property="format" xsi:type="nex:LiteralMeta"/>
      </node>
      <node about="#node26178" id="node26178" label="0.987">
        <meta content=" fg=102 204 0 x=0.6912548 y=-1.6560766;" datatype="xsd:string" id="meta26179" property="format" xsi:type="nex:LiteralMeta"/>
      </node>
      <node about="#node26180" id="node26180" label="Amt0022073">
        <meta content=" fg=102 204 0 x=0.59780794 y=-2.0263095 ll=8;" datatype="xsd:string" id="meta26181" property="format" xsi:type="nex:LiteralMeta"/>
      </node>
      <node about="#node26182" id="node26182" label="Amt0022074">
        <meta content=" fg=102 204 0 x=0.5888613 y=-2.0624454 ll=8;" datatype="xsd:string" id="meta26183" property="format" xsi:type="nex:LiteralMeta"/>
      </node>
      <node about="#node26196" id="node26196" label="0.759">
        <meta content=" fg=102 204 0 x=0.7525272 y=-1.4516902;" datatype="xsd:string" id="meta26197" property="format" xsi:type="nex:LiteralMeta"/>
      </node>
      <node about="#node26198" id="node26198" label="0.947">
        <meta content=" fg=102 204 0 x=0.7466694 y=-1.4971143;" datatype="xsd:string" id="meta26199" property="format" xsi:type="nex:LiteralMeta"/>
      </node>
      <node about="#node26200" id="node26200" label="0.847">
        <meta content=" fg=102 204 0 x=0.74321103 y=-1.5233495;" datatype="xsd:string" id="meta26201" property="format" xsi:type="nex:LiteralMeta"/>
      </node>
      <node about="#node26202" id="node26202" label="0.967">
        <meta content=" fg=102 204 0 x=0.7358611 y=-1.5789324;" datatype="xsd:string" id="meta26203" property="format" xsi:type="nex:LiteralMeta"/>
      </node>
      <node about="#node26204" id="node26204" label="1.000">
        <meta content=" fg=102 204 0 x=0.7183459 y=-1.7064482;" datatype="xsd:string" id="meta26205" property="format" xsi:type="nex:LiteralMeta"/>
      </node>
      <node about="#node26206" id="node26206" label="0.985">
        <meta content=" fg=102 204 0 x=0.71088874 y=-1.7490348;" datatype="xsd:string" id="meta26207" property="format" xsi:type="nex:LiteralMeta"/>
      </node>
      <node about="#node26208" id="node26208" label="0.677">
        <meta content=" fg=102 204 0 x=0.70736593 y=-1.767507;" datatype="xsd:string" id="meta26209" property="format" xsi:type="nex:LiteralMeta"/>
      </node>
      <node about="#node26210" id="node26210" label="0.536">
        <meta content=" fg=102 204 0 x=0.7030988 y=-1.7891244;" datatype="xsd:string" id="meta26211" property="format" xsi:type="nex:LiteralMeta"/>
      </node>
      <node about="#node26212" id="node26212" label="0.736">
        <meta content=" fg=102 204 0 x=0.7011238 y=-1.7990661;" datatype="xsd:string" id="meta26213" property="format" xsi:type="nex:LiteralMeta"/>
      </node>
      <node about="#node26214" id="node26214" label="0.684">
        <meta content=" fg=102 204 0 x=0.69747525 y=-1.816671;" datatype="xsd:string" id="meta26215" property="format" xsi:type="nex:LiteralMeta"/>
      </node>
      <node about="#node26216" id="node26216" label="0.397">
        <meta content=" fg=102 204 0 x=0.6934038 y=-1.8344529;" datatype="xsd:string" id="meta26217" property="format" xsi:type="nex:LiteralMeta"/>
      </node>
      <node about="#node26218" id="node26218" label="0.909">
        <meta content=" fg=102 204 0 x=0.6804114 y=-1.8907784;" datatype="xsd:string" id="meta26219" property="format" xsi:type="nex:LiteralMeta"/>
      </node>
      <node about="#node26220" id="node26220" label="0.462">
        <meta content=" fg=102 204 0 x=0.6720691 y=-1.92655;" datatype="xsd:string" id="meta26221" property="format" xsi:type="nex:LiteralMeta"/>
      </node>
      <node about="#node26222" id="node26222" label="1.000">
        <meta content=" fg=102 204 0 x=0.63350034 y=-2.0913308;" datatype="xsd:string" id="meta26223" property="format" xsi:type="nex:LiteralMeta"/>
      </node>
      <node about="#node26224" id="node26224" label="0.701">
        <meta content=" fg=102 204 0 x=0.6228514 y=-2.1357381;" datatype="xsd:string" id="meta26225" property="format" xsi:type="nex:LiteralMeta"/>
      </node>
      <node about="#node26226" id="node26226" label="0.994">
        <meta content=" fg=102 204 0 x=0.6023622 y=-2.2211044;" datatype="xsd:string" id="meta26227" property="format" xsi:type="nex:LiteralMeta"/>
      </node>
      <node about="#node26228" id="node26228" label="0.863">
        <meta content=" fg=102 204 0 x=0.59672123 y=-2.2444618;" datatype="xsd:string" id="meta26229" property="format" xsi:type="nex:LiteralMeta"/>
      </node>
      <node about="#node26230" id="node26230" label="0.984">
        <meta content=" fg=102 204 0 x=0.5859366 y=-2.2890387;" datatype="xsd:string" id="meta26231" property="format" xsi:type="nex:LiteralMeta"/>
      </node>
      <node about="#node26232" id="node26232" label="0.978">
        <meta content=" fg=102 204 0 x=0.5803855 y=-2.311923;" datatype="xsd:string" id="meta26233" property="format" xsi:type="nex:LiteralMeta"/>
      </node>
      <node about="#node26234" id="node26234" label="0.747">
        <meta content=" fg=102 204 0 x=0.57933235 y=-2.3162308;" datatype="xsd:string" id="meta26235" property="format" xsi:type="nex:LiteralMeta"/>
      </node>
      <node about="#node26236" id="node26236" label="0.738">
        <meta content=" fg=102 204 0 x=0.5765024 y=-2.3277254;" datatype="xsd:string" id="meta26237" property="format" xsi:type="nex:LiteralMeta"/>
      </node>
      <node about="#node26238" id="node26238" label="0.906">
        <meta content=" fg=102 204 0 x=0.5695034 y=-2.355909;" datatype="xsd:string" id="meta26239" property="format" xsi:type="nex:LiteralMeta"/>
      </node>
      <node about="#node26240" id="node26240" label="0.967">
        <meta content=" fg=102 204 0 x=0.55989933 y=-2.394417;" datatype="xsd:string" id="meta26241" property="format" xsi:type="nex:LiteralMeta"/>
      </node>
      <node about="#node26242" id="node26242" label="0.997">
        <meta content=" fg=102 204 0 x=0.5456501 y=-2.451355;" datatype="xsd:string" id="meta26243" property="format" xsi:type="nex:LiteralMeta"/>
      </node>
      <node about="#node26244" id="node26244" label="0.827">
        <meta content=" fg=102 204 0 x=0.5424047 y=-2.464301;" datatype="xsd:string" id="meta26245" property="format" xsi:type="nex:LiteralMeta"/>
      </node>
      <node about="#node26246" id="node26246" label="0.327">
        <meta content=" fg=102 204 0 x=0.5407616 y=-2.4708498;" datatype="xsd:string" id="meta26247" property="format" xsi:type="nex:LiteralMeta"/>
      </node>
      <node about="#node26248" id="node26248" label="0.992">
        <meta content=" fg=102 204 0 x=0.53186387 y=-2.5062525;" datatype="xsd:string" id="meta26249" property="format" xsi:type="nex:LiteralMeta"/>
      </node>
      <node about="#node26250" id="node26250" label="bju0048841">
        <meta content=" fg=102 204 0 x=0.52811766 y=-2.5211453 ll=8;" datatype="xsd:string" id="meta26251" property="format" xsi:type="nex:LiteralMeta"/>
      </node>
      <node about="#node26252" id="node26252" label="bni0045462">
        <meta content=" fg=102 204 0 x=0.5280048 y=-2.52162 ll=8;" datatype="xsd:string" id="meta26253" property="format" xsi:type="nex:LiteralMeta"/>
      </node>
      <node about="#node26258" id="node26258" label="0.997">
        <meta content=" fg=102 204 0 x=0.53093565 y=-2.5100791;" datatype="xsd:string" id="meta26259" property="format" xsi:type="nex:LiteralMeta"/>
      </node>
      <node about="#node26260" id="node26260" label="bju0007934">
        <meta content=" fg=102 204 0 x=0.5285801 y=-2.5194755 ll=8;" datatype="xsd:string" id="meta26261" property="format" xsi:type="nex:LiteralMeta"/>
      </node>
      <node about="#node26262" id="node26262" label="bra0009848">
        <meta content=" fg=102 204 0 x=0.53093565 y=-2.5100791 ll=8;" datatype="xsd:string" id="meta26263" property="format" xsi:type="nex:LiteralMeta"/>
      </node>
      <node about="#node26272" id="node26272" label="bna0084393">
        <meta content=" fg=102 204 0 x=0.5308081 y=-2.5107186 ll=8;" datatype="xsd:string" id="meta26273" property="format" xsi:type="nex:LiteralMeta"/>
      </node>
      <node about="#node26278" id="node26278" label="0.986">
        <meta content=" fg=102 204 0 x=0.5360609 y=-2.4898362;" datatype="xsd:string" id="meta26279" property="format" xsi:type="nex:LiteralMeta"/>
      </node>
      <node about="#node26280" id="node26280" label="rra0002831">
        <meta content=" fg=102 204 0 x=0.53207344 y=-2.5058246 ll=8;" datatype="xsd:string" id="meta26281" property="format" xsi:type="nex:LiteralMeta"/>
      </node>
      <node about="#node26282" id="node26282" label="rsa0017678">
        <meta content=" fg=102 204 0 x=0.5299337 y=-2.514446 ll=8;" datatype="xsd:string" id="meta26283" property="format" xsi:type="nex:LiteralMeta"/>
      </node>
      <node about="#node26292" id="node26292" label="0.987">
        <meta content=" fg=102 204 0 x=0.5479632 y=-2.4425647;" datatype="xsd:string" id="meta26293" property="format" xsi:type="nex:LiteralMeta"/>
      </node>
      <node about="#node26294" id="node26294" label="0.999">
        <meta content=" fg=102 204 0 x=0.530992 y=-2.5109046;" datatype="xsd:string" id="meta26295" property="format" xsi:type="nex:LiteralMeta"/>
      </node>
      <node about="#node26296" id="node26296" label="bju0048842">
        <meta content=" fg=102 204 0 x=0.52545077 y=-2.533199 ll=8;" datatype="xsd:string" id="meta26297" property="format" xsi:type="nex:LiteralMeta"/>
      </node>
      <node about="#node26298" id="node26298" label="bni0045463">
        <meta content=" fg=102 204 0 x=0.53012234 y=-2.5144095 ll=8;" datatype="xsd:string" id="meta26299" property="format" xsi:type="nex:LiteralMeta"/>
      </node>
      <node about="#node26304" id="node26304" label="0.959">
        <meta content=" fg=102 204 0 x=0.54106456 y=-2.4704401;" datatype="xsd:string" id="meta26305" property="format" xsi:type="nex:LiteralMeta"/>
      </node>
      <node about="#node26306" id="node26306" label="bna0084394">
        <meta content=" fg=102 204 0 x=0.5351245 y=-2.4944217 ll=8;" datatype="xsd:string" id="meta26307" property="format" xsi:type="nex:LiteralMeta"/>
      </node>
      <node about="#node26308" id="node26308" label="bol0007703">
        <meta content=" fg=102 204 0 x=0.53501 y=-2.4949262 ll=8;" datatype="xsd:string" id="meta26309" property="format" xsi:type="nex:LiteralMeta"/>
      </node>
      <node about="#node26322" id="node26322" label="0.998">
        <meta content=" fg=102 204 0 x=0.5573826 y=-2.4051836;" datatype="xsd:string" id="meta26323" property="format" xsi:type="nex:LiteralMeta"/>
      </node>
      <node about="#node26324" id="node26324" label="0.724">
        <meta content=" fg=102 204 0 x=0.55357116 y=-2.4206648;" datatype="xsd:string" id="meta26325" property="format" xsi:type="nex:LiteralMeta"/>
      </node>
      <node about="#node26326" id="node26326">
        <meta content=" fg=102 204 0 x=0.55357116 y=-2.4206648;" datatype="xsd:string" id="meta26327" property="format" xsi:type="nex:LiteralMeta"/>
      </node>
      <node about="#node26328" id="node26328" label="esa0026182">
        <meta content=" fg=102 204 0 x=0.55357116 y=-2.4206648 ll=8;" datatype="xsd:string" id="meta26329" property="format" xsi:type="nex:LiteralMeta"/>
      </node>
      <node about="#node26330" id="node26330" label="thl0026182">
        <meta content=" fg=102 204 0 x=0.55357116 y=-2.4206648 ll=8;" datatype="xsd:string" id="meta26331" property="format" xsi:type="nex:LiteralMeta"/>
      </node>
      <node about="#node26336" id="node26336">
        <meta content=" fg=102 204 0 x=0.5482331 y=-2.4423842;" datatype="xsd:string" id="meta26337" property="format" xsi:type="nex:LiteralMeta"/>
      </node>
      <node about="#node26338" id="node26338" label="esa0026183">
        <meta content=" fg=102 204 0 x=0.5482331 y=-2.4423842 ll=8;" datatype="xsd:string" id="meta26339" property="format" xsi:type="nex:LiteralMeta"/>
      </node>
      <node about="#node26340" id="node26340" label="thl0026183">
        <meta content=" fg=102 204 0 x=0.5482331 y=-2.4423842 ll=8;" datatype="xsd:string" id="meta26341" property="format" xsi:type="nex:LiteralMeta"/>
      </node>
      <node about="#node26350" id="node26350" label="tsa0022635">
        <meta content=" fg=102 204 0 x=0.554156 y=-2.4183464 ll=8;" datatype="xsd:string" id="meta26351" property="format" xsi:type="nex:LiteralMeta"/>
      </node>
      <node about="#node26360" id="node26360" label="0.429">
        <meta content=" fg=102 204 0 x=0.57426846 y=-2.3369267;" datatype="xsd:string" id="meta26361" property="format" xsi:type="nex:LiteralMeta"/>
      </node>
      <node about="#node26362" id="node26362" label="0.070">
        <meta content=" fg=102 204 0 x=0.5724098 y=-2.3445487;" datatype="xsd:string" id="meta26363" property="format" xsi:type="nex:LiteralMeta"/>
      </node>
      <node about="#node26364" id="node26364" label="0.859">
        <meta content=" fg=102 204 0 x=0.56934255 y=-2.3571162;" datatype="xsd:string" id="meta26365" property="format" xsi:type="nex:LiteralMeta"/>
      </node>
      <node about="#node26366" id="node26366" label="0.920">
        <meta content=" fg=102 204 0 x=0.56530166 y=-2.3736584;" datatype="xsd:string" id="meta26367" property="format" xsi:type="nex:LiteralMeta"/>
      </node>
      <node about="#node26368" id="node26368" label="0.340">
        <meta content=" fg=102 204 0 x=0.5637524 y=-2.379995;" datatype="xsd:string" id="meta26369" property="format" xsi:type="nex:LiteralMeta"/>
      </node>
      <node about="#node26370" id="node26370" label="aha0015249">
        <meta content=" fg=102 204 0 x=0.55869573 y=-2.4006596 ll=8;" datatype="xsd:string" id="meta26371" property="format" xsi:type="nex:LiteralMeta"/>
      </node>
      <node about="#node26372" id="node26372" label="aly0011190">
        <meta content=" fg=102 204 0 x=0.5572744 y=-2.406514 ll=8;" datatype="xsd:string" id="meta26373" property="format" xsi:type="nex:LiteralMeta"/>
      </node>
      <node about="#node26378" id="node26378" label="ath0027384">
        <meta content=" fg=102 204 0 x=0.55395216 y=-2.4202013 ll=8;" datatype="xsd:string" id="meta26379" property="format" xsi:type="nex:LiteralMeta"/>
      </node>
      <node about="#node26384" id="node26384" label="ath0027135">
        <meta content=" fg=102 204 0 x=0.55707943 y=-2.4074936 ll=8;" datatype="xsd:string" id="meta26385" property="format" xsi:type="nex:LiteralMeta"/>
      </node>
      <node about="#node26390" id="node26390" label="aha0015228">
        <meta content=" fg=102 204 0 x=0.55314946 y=-2.42381 ll=8;" datatype="xsd:string" id="meta26391" property="format" xsi:type="nex:LiteralMeta"/>
      </node>
      <node about="#node26396" id="node26396" label="0.900">
        <meta content=" fg=102 204 0 x=0.57096124 y=-2.3506088;" datatype="xsd:string" id="meta26397" property="format" xsi:type="nex:LiteralMeta"/>
      </node>
      <node about="#node26398" id="node26398" label="0.978">
        <meta content=" fg=102 204 0 x=0.5621199 y=-2.3871536;" datatype="xsd:string" id="meta26399" property="format" xsi:type="nex:LiteralMeta"/>
      </node>
      <node about="#node26400" id="node26400" label="0.996">
        <meta content=" fg=102 204 0 x=0.55070114 y=-2.4342687;" datatype="xsd:string" id="meta26401" property="format" xsi:type="nex:LiteralMeta"/>
      </node>
      <node about="#node26402" id="node26402" label="cgr0003195">
        <meta content=" fg=102 204 0 x=0.549561 y=-2.438969 ll=8;" datatype="xsd:string" id="meta26403" property="format" xsi:type="nex:LiteralMeta"/>
      </node>
      <node about="#node26404" id="node26404" label="cru0023144">
        <meta content=" fg=102 204 0 x=0.54878294 y=-2.4421904 ll=8;" datatype="xsd:string" id="meta26405" property="format" xsi:type="nex:LiteralMeta"/>
      </node>
      <node about="#node26410" id="node26410" label="0.991">
        <meta content=" fg=102 204 0 x=0.5497146 y=-2.43852;" datatype="xsd:string" id="meta26411" property="format" xsi:type="nex:LiteralMeta"/>
      </node>
      <node about="#node26412" id="node26412" label="cst0008973">
        <meta content=" fg=102 204 0 x=0.54459494 y=-2.4597 ll=8;" datatype="xsd:string" id="meta26413" property="format" xsi:type="nex:LiteralMeta"/>
      </node>
      <node about="#node26414" id="node26414" label="cst0016477">
        <meta content=" fg=102 204 0 x=0.54870975 y=-2.4426844 ll=8;" datatype="xsd:string" id="meta26415" property="format" xsi:type="nex:LiteralMeta"/>
      </node>
      <node about="#node26424" id="node26424" label="bst0022365">
        <meta content=" fg=102 204 0 x=0.56798184 y=-2.3629782 ll=8;" datatype="xsd:string" id="meta26425" property="format" xsi:type="nex:LiteralMeta"/>
      </node>
      <node about="#node26438" id="node26438" label="0.902">
        <meta content=" fg=102 204 0 x=0.5758696 y=-2.330722;" datatype="xsd:string" id="meta26439" property="format" xsi:type="nex:LiteralMeta"/>
      </node>
      <node about="#node26440" id="node26440" label="0.995">
        <meta content=" fg=102 204 0 x=0.5655162 y=-2.373974;" datatype="xsd:string" id="meta26441" property="format" xsi:type="nex:LiteralMeta"/>
      </node>
      <node about="#node26442" id="node26442" label="0.953">
        <meta content=" fg=102 204 0 x=0.56072754 y=-2.393943;" datatype="xsd:string" id="meta26443" property="format" xsi:type="nex:LiteralMeta"/>
      </node>
      <node about="#node26444" id="node26444" label="0.741">
        <meta content=" fg=102 204 0 x=0.5601767 y=-2.396238;" datatype="xsd:string" id="meta26445" property="format" xsi:type="nex:LiteralMeta"/>
      </node>
      <node about="#node26446" id="node26446" label="0.973">
        <meta content=" fg=102 204 0 x=0.55481994 y=-2.4185367;" datatype="xsd:string" id="meta26447" property="format" xsi:type="nex:LiteralMeta"/>
      </node>
      <node about="#node26448" id="node26448" label="rsa0042045">
        <meta content=" fg=102 204 0 x=0.54638755 y=-2.4536073 ll=8;" datatype="xsd:string" id="meta26449" property="format" xsi:type="nex:LiteralMeta"/>
      </node>
      <node about="#node26450" id="node26450" label="rsa0046184">
        <meta content=" fg=102 204 0 x=0.5510636 y=-2.4341874 ll=8;" datatype="xsd:string" id="meta26451" property="format" xsi:type="nex:LiteralMeta"/>
      </node>
      <node about="#node26456" id="node26456" label="bol0016623">
        <meta content=" fg=102 204 0 x=0.549156 y=-2.4422364 ll=8;" datatype="xsd:string" id="meta26457" property="format" xsi:type="nex:LiteralMeta"/>
      </node>
      <node about="#node26462" id="node26462" label="bju0041908">
        <meta content=" fg=102 204 0 x=0.5499521 y=-2.4389977 ll=8;" datatype="xsd:string" id="meta26463" property="format" xsi:type="nex:LiteralMeta"/>
      </node>
      <node about="#node26468" id="node26468" label="0.986">
        <meta content=" fg=102 204 0 x=0.5572287 y=-2.4087188;" datatype="xsd:string" id="meta26469" property="format" xsi:type="nex:LiteralMeta"/>
      </node>
      <node about="#node26470" id="node26470" label="bju0041905">
        <meta content=" fg=102 204 0 x=0.5512256 y=-2.4338639 ll=8;" datatype="xsd:string" id="meta26471" property="format" xsi:type="nex:LiteralMeta"/>
      </node>
      <node about="#node26472" id="node26472" label="bni0024103">
        <meta content=" fg=102 204 0 x=0.5449712 y=-2.460153 ll=8;" datatype="xsd:string" id="meta26473" property="format" xsi:type="nex:LiteralMeta"/>
      </node>
      <node about="#node26482" id="node26482" label="0.921">
        <meta content=" fg=102 204 0 x=0.57093704 y=-2.3514757;" datatype="xsd:string" id="meta26483" property="format" xsi:type="nex:LiteralMeta"/>
      </node>
      <node about="#node26484" id="node26484" label="sir0024504">
        <meta content=" fg=102 204 0 x=0.5446401 y=-2.4620197 ll=8;" datatype="xsd:string" id="meta26485" property="format" xsi:type="nex:LiteralMeta"/>
      </node>
      <node about="#node26486" id="node26486" label="sir0024505">
        <meta content=" fg=102 204 0 x=0.55714166 y=-2.4095712 ll=8;" datatype="xsd:string" id="meta26487" property="format" xsi:type="nex:LiteralMeta"/>
      </node>
      <node about="#node26500" id="node26500" label="0.869">
        <meta content=" fg=102 204 0 x=0.5787329 y=-2.3189454;" datatype="xsd:string" id="meta26501" property="format" xsi:type="nex:LiteralMeta"/>
      </node>
      <node about="#node26502" id="node26502" label="0.773">
        <meta content=" fg=102 204 0 x=0.5771596 y=-2.3256128;" datatype="xsd:string" id="meta26503" property="format" xsi:type="nex:LiteralMeta"/>
      </node>
      <node about="#node26504" id="node26504" label="0.747">
        <meta content=" fg=102 204 0 x=0.5765269 y=-2.328292;" datatype="xsd:string" id="meta26505" property="format" xsi:type="nex:LiteralMeta"/>
      </node>
      <node about="#node26506" id="node26506" label="0.990">
        <meta content=" fg=102 204 0 x=0.5682556 y=-2.3632805;" datatype="xsd:string" id="meta26507" property="format" xsi:type="nex:LiteralMeta"/>
      </node>
      <node about="#node26508" id="node26508" label="0.859">
        <meta content=" fg=102 204 0 x=0.56602854 y=-2.3726928;" datatype="xsd:string" id="meta26509" property="format" xsi:type="nex:LiteralMeta"/>
      </node>
      <node about="#node26510" id="node26510" label="0.899">
        <meta content=" fg=102 204 0 x=0.56128365 y=-2.3927286;" datatype="xsd:string" id="meta26511" property="format" xsi:type="nex:LiteralMeta"/>
      </node>
      <node about="#node26512" id="node26512" label="lal0029893">
        <meta content=" fg=102 204 0 x=0.54459935 y=-2.4631157 ll=8;" datatype="xsd:string" id="meta26513" property="format" xsi:type="nex:LiteralMeta"/>
      </node>
      <node about="#node26514" id="node26514" label="lal0031936">
        <meta content=" fg=102 204 0 x=0.5474615 y=-2.4511456 ll=8;" datatype="xsd:string" id="meta26515" property="format" xsi:type="nex:LiteralMeta"/>
      </node>
      <node about="#node26520" id="node26520" label="bvl0016117">
        <meta content=" fg=102 204 0 x=0.5597883 y=-2.399114 ll=8;" datatype="xsd:string" id="meta26521" property="format" xsi:type="nex:LiteralMeta"/>
      </node>
      <node about="#node26526" id="node26526" label="chi0026580">
        <meta content=" fg=102 204 0 x=0.5526241 y=-2.429583 ll=8;" datatype="xsd:string" id="meta26527" property="format" xsi:type="nex:LiteralMeta"/>
      </node>
      <node about="#node26532" id="node26532" label="tpa0004882">
        <meta content=" fg=102 204 0 x=0.5564831 y=-2.4134629 ll=8;" datatype="xsd:string" id="meta26533" property="format" xsi:type="nex:LiteralMeta"/>
      </node>
      <node about="#node26538" id="node26538" label="aal0019987">
        <meta content=" fg=102 204 0 x=0.55972534 y=-2.3998296 ll=8;" datatype="xsd:string" id="meta26539" property="format" xsi:type="nex:LiteralMeta"/>
      </node>
      <node about="#node26544" id="node26544" label="1.000">
        <meta content=" fg=102 204 0 x=0.5588024 y=-2.4040964;" datatype="xsd:string" id="meta26545" property="format" xsi:type="nex:LiteralMeta"/>
      </node>
      <node about="#node26546" id="node26546">
        <meta content=" fg=102 204 0 x=0.5493915 y=-2.4442673;" datatype="xsd:string" id="meta26547" property="format" xsi:type="nex:LiteralMeta"/>
      </node>
      <node about="#node26548" id="node26548" label="bju0006562">
        <meta content=" fg=102 204 0 x=0.5493915 y=-2.4442673 ll=8;" datatype="xsd:string" id="meta26549" property="format" xsi:type="nex:LiteralMeta"/>
      </node>
      <node about="#node26550" id="node26550" label="bna0043348">
        <meta content=" fg=102 204 0 x=0.5493915 y=-2.4442673 ll=8;" datatype="xsd:string" id="meta26551" property="format" xsi:type="nex:LiteralMeta"/>
      </node>
      <node about="#node26556" id="node26556" label="bra0008293">
        <meta content=" fg=102 204 0 x=0.5543565 y=-2.4231257 ll=8;" datatype="xsd:string" id="meta26557" property="format" xsi:type="nex:LiteralMeta"/>
      </node>
      <node about="#node26570" id="node26570" label="0.766">
        <meta content=" fg=102 204 0 x=0.582255 y=-2.3048542;" datatype="xsd:string" id="meta26571" property="format" xsi:type="nex:LiteralMeta"/>
      </node>
      <node about="#node26572" id="node26572" label="0.998">
        <meta content=" fg=102 204 0 x=0.5673276 y=-2.3689206;" datatype="xsd:string" id="meta26573" property="format" xsi:type="nex:LiteralMeta"/>
      </node>
      <node about="#node26574" id="node26574" label="sir0024502">
        <meta content=" fg=102 204 0 x=0.547965 y=-2.4519465 ll=8;" datatype="xsd:string" id="meta26575" property="format" xsi:type="nex:LiteralMeta"/>
      </node>
      <node about="#node26576" id="node26576" label="sir0036159">
        <meta content=" fg=102 204 0 x=0.55016965 y=-2.4426272 ll=8;" datatype="xsd:string" id="meta26577" property="format" xsi:type="nex:LiteralMeta"/>
      </node>
      <node about="#node26582" id="node26582" label="aal0019986">
        <meta content=" fg=102 204 0 x=0.56422544 y=-2.3824465 ll=8;" datatype="xsd:string" id="meta26583" property="format" xsi:type="nex:LiteralMeta"/>
      </node>
      <node about="#node26592" id="node26592" label="1.000">
        <meta content=" fg=102 204 0 x=0.56710327 y=-2.3722763;" datatype="xsd:string" id="meta26593" property="format" xsi:type="nex:LiteralMeta"/>
      </node>
      <node about="#node26594" id="node26594" label="aar0033596">
        <meta content=" fg=102 204 0 x=0.55859023 y=-2.4089804 ll=8;" datatype="xsd:string" id="meta26595" property="format" xsi:type="nex:LiteralMeta"/>
      </node>
      <node about="#node26596" id="node26596" label="aar0033597">
        <meta content=" fg=102 204 0 x=0.5515944 y=-2.4392653 ll=8;" datatype="xsd:string" id="meta26597" property="format" xsi:type="nex:LiteralMeta"/>
      </node>
      <node about="#node26606" id="node26606" label="0.991">
        <meta content=" fg=102 204 0 x=0.58703494 y=-2.2877975;" datatype="xsd:string" id="meta26607" property="format" xsi:type="nex:LiteralMeta"/>
      </node>
      <node about="#node26608" id="node26608" label="0.880">
        <meta content=" fg=102 204 0 x=0.57882905 y=-2.3234706;" datatype="xsd:string" id="meta26609" property="format" xsi:type="nex:LiteralMeta"/>
      </node>
      <node about="#node26610" id="node26610" label="0.893">
        <meta content=" fg=102 204 0 x=0.5744752 y=-2.342363;" datatype="xsd:string" id="meta26611" property="format" xsi:type="nex:LiteralMeta"/>
      </node>
      <node about="#node26612" id="node26612" label="0.998">
        <meta content=" fg=102 204 0 x=0.5601944 y=-2.4042747;" datatype="xsd:string" id="meta26613" property="format" xsi:type="nex:LiteralMeta"/>
      </node>
      <node about="#node26614" id="node26614" label="0.888">
        <meta content=" fg=102 204 0 x=0.5564487 y=-2.4204984;" datatype="xsd:string" id="meta26615" property="format" xsi:type="nex:LiteralMeta"/>
      </node>
      <node about="#node26616" id="node26616" label="ath0027476">
        <meta content=" fg=102 204 0 x=0.5491532 y=-2.4520683 ll=8;" datatype="xsd:string" id="meta26617" property="format" xsi:type="nex:LiteralMeta"/>
      </node>
      <node about="#node26618" id="node26618" label="aly0008065">
        <meta content=" fg=102 204 0 x=0.55140316 y=-2.442372 ll=8;" datatype="xsd:string" id="meta26619" property="format" xsi:type="nex:LiteralMeta"/>
      </node>
      <node about="#node26624" id="node26624" label="aha0015234">
        <meta content=" fg=102 204 0 x=0.5554079 y=-2.4250636 ll=8;" datatype="xsd:string" id="meta26625" property="format" xsi:type="nex:LiteralMeta"/>
      </node>
      <node about="#node26630" id="node26630" label="bst0022307">
        <meta content=" fg=102 204 0 x=0.5528958 y=-2.4362614 ll=8;" datatype="xsd:string" id="meta26631" property="format" xsi:type="nex:LiteralMeta"/>
      </node>
      <node about="#node26636" id="node26636" label="0.764">
        <meta content=" fg=102 204 0 x=0.57730544 y=-2.330119;" datatype="xsd:string" id="meta26637" property="format" xsi:type="nex:LiteralMeta"/>
      </node>
      <node about="#node26638" id="node26638" label="tpa0004883">
        <meta content=" fg=102 204 0 x=0.56431454 y=-2.3867502 ll=8;" datatype="xsd:string" id="meta26639" property="format" xsi:type="nex:LiteralMeta"/>
      </node>
      <node about="#node26640" id="node26640" label="tsa0022637">
        <meta content=" fg=102 204 0 x=0.5642987 y=-2.3869243 ll=8;" datatype="xsd:string" id="meta26641" property="format" xsi:type="nex:LiteralMeta"/>
      </node>
      <node about="#node26650" id="node26650" label="aar0031812">
        <meta content=" fg=102 204 0 x=0.54810333 y=-2.458142 ll=8;" datatype="xsd:string" id="meta26651" property="format" xsi:type="nex:LiteralMeta"/>
      </node>
      <node about="#node26660" id="node26660" label="tha0028384">
        <meta content=" fg=102 204 0 x=0.5913622 y=-2.2737746 ll=8;" datatype="xsd:string" id="meta26661" property="format" xsi:type="nex:LiteralMeta"/>
      </node>
      <node about="#node26666" id="node26666" label="0.988">
        <meta content=" fg=102 204 0 x=0.61425877 y=-2.1779268;" datatype="xsd:string" id="meta26667" property="format" xsi:type="nex:LiteralMeta"/>
      </node>
      <node about="#node26668" id="node26668" label="0.472">
        <meta content=" fg=102 204 0 x=0.61103517 y=-2.192407;" datatype="xsd:string" id="meta26669" property="format" xsi:type="nex:LiteralMeta"/>
      </node>
      <node about="#node26670" id="node26670" label="0.110">
        <meta content=" fg=102 204 0 x=0.60815233 y=-2.205344;" datatype="xsd:string" id="meta26671" property="format" xsi:type="nex:LiteralMeta"/>
      </node>
      <node about="#node26672" id="node26672" label="0.867">
        <meta content=" fg=102 204 0 x=0.6055585 y=-2.2169182;" datatype="xsd:string" id="meta26673" property="format" xsi:type="nex:LiteralMeta"/>
      </node>
      <node about="#node26674" id="node26674" label="0.202">
        <meta content=" fg=102 204 0 x=0.60463506 y=-2.221008;" datatype="xsd:string" id="meta26675" property="format" xsi:type="nex:LiteralMeta"/>
      </node>
      <node about="#node26676" id="node26676" label="0.946">
        <meta content=" fg=102 204 0 x=0.60015625 y=-2.2407885;" datatype="xsd:string" id="meta26677" property="format" xsi:type="nex:LiteralMeta"/>
      </node>
      <node about="#node26678" id="node26678" label="0.870">
        <meta content=" fg=102 204 0 x=0.5969002 y=-2.2551548;" datatype="xsd:string" id="meta26679" property="format" xsi:type="nex:LiteralMeta"/>
      </node>
      <node about="#node26680" id="node26680" label="0.932">
        <meta content=" fg=102 204 0 x=0.59289455 y=-2.2728126;" datatype="xsd:string" id="meta26681" property="format" xsi:type="nex:LiteralMeta"/>
      </node>
      <node about="#node26682" id="node26682" label="0.850">
        <meta content=" fg=102 204 0 x=0.59111536 y=-2.2806408;" datatype="xsd:string" id="meta26683" property="format" xsi:type="nex:LiteralMeta"/>
      </node>
      <node about="#node26684" id="node26684" label="0.854">
        <meta content=" fg=102 204 0 x=0.5889143 y=-2.2903166;" datatype="xsd:string" id="meta26685" property="format" xsi:type="nex:LiteralMeta"/>
      </node>
      <node about="#node26686" id="node26686" label="bju0068598">
        <meta content=" fg=102 204 0 x=0.5881523 y=-2.293663 ll=8;" datatype="xsd:string" id="meta26687" property="format" xsi:type="nex:LiteralMeta"/>
      </node>
      <node about="#node26688" id="node26688" label="bni0028245">
        <meta content=" fg=102 204 0 x=0.5860351 y=-2.302985 ll=8;" datatype="xsd:string" id="meta26689" property="format" xsi:type="nex:LiteralMeta"/>
      </node>
      <node about="#node26694" id="node26694" label="rsa0058251">
        <meta content=" fg=102 204 0 x=0.5867452 y=-2.299905 ll=8;" datatype="xsd:string" id="meta26695" property="format" xsi:type="nex:LiteralMeta"/>
      </node>
      <node about="#node26700" id="node26700">
        <meta content=" fg=102 204 0 x=0.58396417 y=-2.3122895;" datatype="xsd:string" id="meta26701" property="format" xsi:type="nex:LiteralMeta"/>
      </node>
      <node about="#node26702" id="node26702" label="bna0094025">
        <meta content=" fg=102 204 0 x=0.58396417 y=-2.3122895 ll=8;" datatype="xsd:string" id="meta26703" property="format" xsi:type="nex:LiteralMeta"/>
      </node>
      <node about="#node26704" id="node26704" label="bol0002841">
        <meta content=" fg=102 204 0 x=0.58396417 y=-2.3122895 ll=8;" datatype="xsd:string" id="meta26705" property="format" xsi:type="nex:LiteralMeta"/>
      </node>
      <node about="#node26714" id="node26714" label="sir0008157">
        <meta content=" fg=102 204 0 x=0.58578163 y=-2.3044434 ll=8;" datatype="xsd:string" id="meta26715" property="format" xsi:type="nex:LiteralMeta"/>
      </node>
      <node about="#node26720" id="node26720" label="tpa0007567">
        <meta content=" fg=102 204 0 x=0.5858602 y=-2.3042817 ll=8;" datatype="xsd:string" id="meta26721" property="format" xsi:type="nex:LiteralMeta"/>
      </node>
      <node about="#node26726" id="node26726">
        <meta content=" fg=102 204 0 x=0.5931891 y=-2.272035;" datatype="xsd:string" id="meta26727" property="format" xsi:type="nex:LiteralMeta"/>
      </node>
      <node about="#node26728" id="node26728" label="esa0028511">
        <meta content=" fg=102 204 0 x=0.5931891 y=-2.272035 ll=8;" datatype="xsd:string" id="meta26729" property="format" xsi:type="nex:LiteralMeta"/>
      </node>
      <node about="#node26730" id="node26730" label="thl0028511">
        <meta content=" fg=102 204 0 x=0.5931891 y=-2.272035 ll=8;" datatype="xsd:string" id="meta26731" property="format" xsi:type="nex:LiteralMeta"/>
      </node>
      <node about="#node26732" id="node26732" label="tsa0027249">
        <meta content=" fg=102 204 0 x=0.5931891 y=-2.272035 ll=8;" datatype="xsd:string" id="meta26733" property="format" xsi:type="nex:LiteralMeta"/>
      </node>
      <node about="#node26744" id="node26744" label="0.991">
        <meta content=" fg=102 204 0 x=0.59758914 y=-2.2528183;" datatype="xsd:string" id="meta26745" property="format" xsi:type="nex:LiteralMeta"/>
      </node>
      <node about="#node26746" id="node26746" label="0.726">
        <meta content=" fg=102 204 0 x=0.5947631 y=-2.2655246;" datatype="xsd:string" id="meta26747" property="format" xsi:type="nex:LiteralMeta"/>
      </node>
      <node about="#node26748" id="node26748" label="0.840">
        <meta content=" fg=102 204 0 x=0.5913737 y=-2.2807498;" datatype="xsd:string" id="meta26749" property="format" xsi:type="nex:LiteralMeta"/>
      </node>
      <node about="#node26750" id="node26750" label="0.764">
        <meta content=" fg=102 204 0 x=0.5903063 y=-2.2855356;" datatype="xsd:string" id="meta26751" property="format" xsi:type="nex:LiteralMeta"/>
      </node>
      <node about="#node26752" id="node26752" label="0.000">
        <meta content=" fg=102 204 0 x=0.5903063 y=-2.2855356;" datatype="xsd:string" id="meta26753" property="format" xsi:type="nex:LiteralMeta"/>
      </node>
      <node about="#node26754" id="node26754" label="bju0059761">
        <meta content=" fg=102 204 0 x=0.5903063 y=-2.2855356 ll=8;" datatype="xsd:string" id="meta26755" property="format" xsi:type="nex:LiteralMeta"/>
      </node>
      <node about="#node26756" id="node26756" label="bna0070806">
        <meta content=" fg=102 204 0 x=0.5895862 y=-2.2887638 ll=8;" datatype="xsd:string" id="meta26757" property="format" xsi:type="nex:LiteralMeta"/>
      </node>
      <node about="#node26762" id="node26762" label="bra0001902">
        <meta content=" fg=102 204 0 x=0.5825236 y=-2.3204947 ll=8;" datatype="xsd:string" id="meta26763" property="format" xsi:type="nex:LiteralMeta"/>
      </node>
      <node about="#node26768" id="node26768" label="0.879">
        <meta content=" fg=102 204 0 x=0.5895535 y=-2.2889493;" datatype="xsd:string" id="meta26769" property="format" xsi:type="nex:LiteralMeta"/>
      </node>
      <node about="#node26770" id="node26770" label="bna0009413">
        <meta content=" fg=102 204 0 x=0.58810407 y=-2.2954724 ll=8;" datatype="xsd:string" id="meta26771" property="format" xsi:type="nex:LiteralMeta"/>
      </node>
      <node about="#node26772" id="node26772" label="bol0019617">
        <meta content=" fg=102 204 0 x=0.5895535 y=-2.2889493 ll=8;" datatype="xsd:string" id="meta26773" property="format" xsi:type="nex:LiteralMeta"/>
      </node>
      <node about="#node26782" id="node26782" label="rsa0029818">
        <meta content=" fg=102 204 0 x=0.5852687 y=-2.308417 ll=8;" datatype="xsd:string" id="meta26783" property="format" xsi:type="nex:LiteralMeta"/>
      </node>
      <node about="#node26788" id="node26788" label="0.985">
        <meta content=" fg=102 204 0 x=0.59099936 y=-2.282674;" datatype="xsd:string" id="meta26789" property="format" xsi:type="nex:LiteralMeta"/>
      </node>
      <node about="#node26790" id="node26790" label="bju0058939">
        <meta content=" fg=102 204 0 x=0.58808684 y=-2.295857 ll=8;" datatype="xsd:string" id="meta26791" property="format" xsi:type="nex:LiteralMeta"/>
      </node>
      <node about="#node26792" id="node26792" label="bni0014174">
        <meta content=" fg=102 204 0 x=0.5888882 y=-2.2922478 ll=8;" datatype="xsd:string" id="meta26793" property="format" xsi:type="nex:LiteralMeta"/>
      </node>
      <node about="#node26806" id="node26806" label="0.924">
        <meta content=" fg=102 204 0 x=0.60459435 y=-2.2215881;" datatype="xsd:string" id="meta26807" property="format" xsi:type="nex:LiteralMeta"/>
      </node>
      <node about="#node26808" id="node26808" label="0.900">
        <meta content=" fg=102 204 0 x=0.60216355 y=-2.2326648;" datatype="xsd:string" id="meta26809" property="format" xsi:type="nex:LiteralMeta"/>
      </node>
      <node about="#node26810" id="node26810" label="0.995">
        <meta content=" fg=102 204 0 x=0.5939736 y=-2.2699127;" datatype="xsd:string" id="meta26811" property="format" xsi:type="nex:LiteralMeta"/>
      </node>
      <node about="#node26812" id="node26812" label="cgr0001758">
        <meta content=" fg=102 204 0 x=0.59257245 y=-2.2762792 ll=8;" datatype="xsd:string" id="meta26813" property="format" xsi:type="nex:LiteralMeta"/>
      </node>
      <node about="#node26814" id="node26814" label="cru0026594">
        <meta content=" fg=102 204 0 x=0.5918339 y=-2.2796535 ll=8;" datatype="xsd:string" id="meta26815" property="format" xsi:type="nex:LiteralMeta"/>
      </node>
      <node about="#node26820" id="node26820" label="0.523">
        <meta content=" fg=102 204 0 x=0.5998827 y=-2.243078;" datatype="xsd:string" id="meta26821" property="format" xsi:type="nex:LiteralMeta"/>
      </node>
      <node about="#node26822" id="node26822" label="ath0031391">
        <meta content=" fg=102 204 0 x=0.59371066 y=-2.2712297 ll=8;" datatype="xsd:string" id="meta26823" property="format" xsi:type="nex:LiteralMeta"/>
      </node>
      <node about="#node26824" id="node26824" label="aly0030350">
        <meta content=" fg=102 204 0 x=0.57843506 y=-2.3410923 ll=8;" datatype="xsd:string" id="meta26825" property="format" xsi:type="nex:LiteralMeta"/>
      </node>
      <node about="#node26834" id="node26834" label="0.998">
        <meta content=" fg=102 204 0 x=0.59525156 y=-2.2644079;" datatype="xsd:string" id="meta26835" property="format" xsi:type="nex:LiteralMeta"/>
      </node>
      <node about="#node26836" id="node26836" label="cst0004983">
        <meta content=" fg=102 204 0 x=0.58996755 y=-2.2886024 ll=8;" datatype="xsd:string" id="meta26837" property="format" xsi:type="nex:LiteralMeta"/>
      </node>
      <node about="#node26838" id="node26838" label="cst0022496">
        <meta content=" fg=102 204 0 x=0.59127396 y=-2.2826555 ll=8;" datatype="xsd:string" id="meta26839" property="format" xsi:type="nex:LiteralMeta"/>
      </node>
      <node about="#node26852" id="node26852" label="aal0013340">
        <meta content=" fg=102 204 0 x=0.59398055 y=-2.270799 ll=8;" datatype="xsd:string" id="meta26853" property="format" xsi:type="nex:LiteralMeta"/>
      </node>
      <node about="#node26858" id="node26858" label="0.914">
        <meta content=" fg=102 204 0 x=0.6088188 y=-2.2030044;" datatype="xsd:string" id="meta26859" property="format" xsi:type="nex:LiteralMeta"/>
      </node>
      <node about="#node26860" id="node26860" label="chi0023399">
        <meta content=" fg=102 204 0 x=0.60369015 y=-2.2266243 ll=8;" datatype="xsd:string" id="meta26861" property="format" xsi:type="nex:LiteralMeta"/>
      </node>
      <node about="#node26862" id="node26862" label="lal0013794">
        <meta content=" fg=102 204 0 x=0.5949997 y=-2.2667716 ll=8;" datatype="xsd:string" id="meta26863" property="format" xsi:type="nex:LiteralMeta"/>
      </node>
      <node about="#node26876" id="node26876" label="0.821">
        <meta content=" fg=102 204 0 x=0.6632215 y=-1.9675758;" datatype="xsd:string" id="meta26877" property="format" xsi:type="nex:LiteralMeta"/>
      </node>
      <node about="#node26878" id="node26878" label="0.992">
        <meta content=" fg=102 204 0 x=0.6366065 y=-2.0908675;" datatype="xsd:string" id="meta26879" property="format" xsi:type="nex:LiteralMeta"/>
      </node>
      <node about="#node26880" id="node26880" label="0.990">
        <meta content=" fg=102 204 0 x=0.61830556 y=-2.1755629;" datatype="xsd:string" id="meta26881" property="format" xsi:type="nex:LiteralMeta"/>
      </node>
      <node about="#node26882" id="node26882" label="eca0059859">
        <meta content=" fg=102 204 0 x=0.6151394 y=-2.190201 ll=8;" datatype="xsd:string" id="meta26883" property="format" xsi:type="nex:LiteralMeta"/>
      </node>
      <node about="#node26884" id="node26884" label="eca0085063">
        <meta content=" fg=102 204 0 x=0.61130834 y=-2.2079768 ll=8;" datatype="xsd:string" id="meta26885" property="format" xsi:type="nex:LiteralMeta"/>
      </node>
      <node about="#node26890" id="node26890" label="eca0066643">
        <meta content=" fg=102 204 0 x=0.5943737 y=-2.2868907 ll=8;" datatype="xsd:string" id="meta26891" property="format" xsi:type="nex:LiteralMeta"/>
      </node>
      <node about="#node26896" id="node26896" label="lus0024809">
        <meta content=" fg=102 204 0 x=0.57871544 y=-2.3605778 ll=8;" datatype="xsd:string" id="meta26897" property="format" xsi:type="nex:LiteralMeta"/>
      </node>
      <node about="#node26906" id="node26906" label="1.000">
        <meta content=" fg=102 204 0 x=0.6489346 y=-2.039051;" datatype="xsd:string" id="meta26907" property="format" xsi:type="nex:LiteralMeta"/>
      </node>
      <node about="#node26908" id="node26908" label="0.425">
        <meta content=" fg=102 204 0 x=0.64462906 y=-2.0593123;" datatype="xsd:string" id="meta26909" property="format" xsi:type="nex:LiteralMeta"/>
      </node>
      <node about="#node26910" id="node26910" label="0.838">
        <meta content=" fg=102 204 0 x=0.64024425 y=-2.0798857;" datatype="xsd:string" id="meta26911" property="format" xsi:type="nex:LiteralMeta"/>
      </node>
      <node about="#node26912" id="node26912" label="0.426">
        <meta content=" fg=102 204 0 x=0.6346637 y=-2.1060174;" datatype="xsd:string" id="meta26913" property="format" xsi:type="nex:LiteralMeta"/>
      </node>
      <node about="#node26914" id="node26914" label="0.989">
        <meta content=" fg=102 204 0 x=0.6204458 y=-2.1723993;" datatype="xsd:string" id="meta26915" property="format" xsi:type="nex:LiteralMeta"/>
      </node>
      <node about="#node26916" id="node26916" label="0.999">
        <meta content=" fg=102 204 0 x=0.6002361 y=-2.2666628;" datatype="xsd:string" id="meta26917" property="format" xsi:type="nex:LiteralMeta"/>
      </node>
      <node about="#node26918" id="node26918" label="mch0027968">
        <meta content=" fg=102 204 0 x=0.58837456 y=-2.3219345 ll=8;" datatype="xsd:string" id="meta26919" property="format" xsi:type="nex:LiteralMeta"/>
      </node>
      <node about="#node26920" id="node26920" label="mch0028495">
        <meta content=" fg=102 204 0 x=0.57867783 y=-2.3673158 ll=8;" datatype="xsd:string" id="meta26921" property="format" xsi:type="nex:LiteralMeta"/>
      </node>
      <node about="#node26926" id="node26926" label="cms0003138">
        <meta content=" fg=102 204 0 x=0.588253 y=-2.3229992 ll=8;" datatype="xsd:string" id="meta26927" property="format" xsi:type="nex:LiteralMeta"/>
      </node>
      <node about="#node26932" id="node26932" label="1.000">
        <meta content=" fg=102 204 0 x=0.6114418 y=-2.2150807;" datatype="xsd:string" id="meta26933" property="format" xsi:type="nex:LiteralMeta"/>
      </node>
      <node about="#node26934" id="node26934" label="0.914">
        <meta content=" fg=102 204 0 x=0.6037137 y=-2.2513406;" datatype="xsd:string" id="meta26935" property="format" xsi:type="nex:LiteralMeta"/>
      </node>
      <node about="#node26936" id="node26936" label="cml0017108">
        <meta content=" fg=102 204 0 x=0.5744617 y=-2.3884535 ll=8;" datatype="xsd:string" id="meta26937" property="format" xsi:type="nex:LiteralMeta"/>
      </node>
      <node about="#node26938" id="node26938" label="lsi0015765">
        <meta content=" fg=102 204 0 x=0.58839273 y=-2.3232965 ll=8;" datatype="xsd:string" id="meta26939" property="format" xsi:type="nex:LiteralMeta"/>
      </node>
      <node about="#node26944" id="node26944" label="cml0017105">
        <meta content=" fg=102 204 0 x=0.5937523 y=-2.2983253 ll=8;" datatype="xsd:string" id="meta26945" property="format" xsi:type="nex:LiteralMeta"/>
      </node>
      <node about="#node26954" id="node26954" label="0.953">
        <meta content=" fg=102 204 0 x=0.63051885 y=-2.1257885;" datatype="xsd:string" id="meta26955" property="format" xsi:type="nex:LiteralMeta"/>
      </node>
      <node about="#node26956" id="node26956" label="cml0017109">
        <meta content=" fg=102 204 0 x=0.6203464 y=-2.1737535 ll=8;" datatype="xsd:string" id="meta26957" property="format" xsi:type="nex:LiteralMeta"/>
      </node>
      <node about="#node26958" id="node26958" label="lsi0015762">
        <meta content=" fg=102 204 0 x=0.6220477 y=-2.165811 ll=8;" datatype="xsd:string" id="meta26959" property="format" xsi:type="nex:LiteralMeta"/>
      </node>
      <node about="#node26968" id="node26968" label="0.953">
        <meta content=" fg=102 204 0 x=0.6372308 y=-2.0944057;" datatype="xsd:string" id="meta26969" property="format" xsi:type="nex:LiteralMeta"/>
      </node>
      <node about="#node26970" id="node26970" label="1.000">
        <meta content=" fg=102 204 0 x=0.6199791 y=-2.1761563;" datatype="xsd:string" id="meta26971" property="format" xsi:type="nex:LiteralMeta"/>
      </node>
      <node about="#node26972" id="node26972" label="cms0003137">
        <meta content=" fg=102 204 0 x=0.6171677 y=-2.1894655 ll=8;" datatype="xsd:string" id="meta26973" property="format" xsi:type="nex:LiteralMeta"/>
      </node>
      <node about="#node26974" id="node26974" label="cmx0017055">
        <meta content=" fg=102 204 0 x=0.6180735 y=-2.1851952 ll=8;" datatype="xsd:string" id="meta26975" property="format" xsi:type="nex:LiteralMeta"/>
      </node>
      <node about="#node26980" id="node26980" label="cml0017106">
        <meta content=" fg=102 204 0 x=0.5969648 y=-2.2857866 ll=8;" datatype="xsd:string" id="meta26981" property="format" xsi:type="nex:LiteralMeta"/>
      </node>
      <node about="#node26990" id="node26990" label="mch0028486">
        <meta content=" fg=102 204 0 x=0.6263031 y=-2.1468322 ll=8;" datatype="xsd:string" id="meta26991" property="format" xsi:type="nex:LiteralMeta"/>
      </node>
      <node about="#node27000" id="node27000" label="0.936">
        <meta content=" fg=102 204 0 x=0.6849975 y=-1.8748509;" datatype="xsd:string" id="meta27001" property="format" xsi:type="nex:LiteralMeta"/>
      </node>
      <node about="#node27002" id="node27002" label="0.640">
        <meta content=" fg=102 204 0 x=0.6791642 y=-1.9027716;" datatype="xsd:string" id="meta27003" property="format" xsi:type="nex:LiteralMeta"/>
      </node>
      <node about="#node27004" id="node27004" label="0.983">
        <meta content=" fg=102 204 0 x=0.66790074 y=-1.9566284;" datatype="xsd:string" id="meta27005" property="format" xsi:type="nex:LiteralMeta"/>
      </node>
      <node about="#node27006" id="node27006" label="0.981">
        <meta content=" fg=102 204 0 x=0.6585114 y=-2.0014791;" datatype="xsd:string" id="meta27007" property="format" xsi:type="nex:LiteralMeta"/>
      </node>
      <node about="#node27008" id="node27008" label="mno0023582">
        <meta content=" fg=102 204 0 x=0.65184754 y=-2.0332792 ll=8;" datatype="xsd:string" id="meta27009" property="format" xsi:type="nex:LiteralMeta"/>
      </node>
      <node about="#node27010" id="node27010" label="mno0023583">
        <meta content=" fg=102 204 0 x=0.6466296 y=-2.058293 ll=8;" datatype="xsd:string" id="meta27011" property="format" xsi:type="nex:LiteralMeta"/>
      </node>
      <node about="#node27016" id="node27016" label="cas0010813">
        <meta content=" fg=102 204 0 x=0.64249486 y=-2.0783532 ll=8;" datatype="xsd:string" id="meta27017" property="format" xsi:type="nex:LiteralMeta"/>
      </node>
      <node about="#node27022" id="node27022" label="cas0003427">
        <meta content=" fg=102 204 0 x=0.644985 y=-2.0668612 ll=8;" datatype="xsd:string" id="meta27023" property="format" xsi:type="nex:LiteralMeta"/>
      </node>
      <node about="#node27028" id="node27028" label="0.980">
        <meta content=" fg=102 204 0 x=0.67332757 y=-1.9311607;" datatype="xsd:string" id="meta27029" property="format" xsi:type="nex:LiteralMeta"/>
      </node>
      <node about="#node27030" id="node27030" label="0.995">
        <meta content=" fg=102 204 0 x=0.660977 y=-1.9906341;" datatype="xsd:string" id="meta27031" property="format" xsi:type="nex:LiteralMeta"/>
      </node>
      <node about="#node27032" id="node27032" label="aca0050114">
        <meta content=" fg=102 204 0 x=0.64201397 y=-2.0818572 ll=8;" datatype="xsd:string" id="meta27033" property="format" xsi:type="nex:LiteralMeta"/>
      </node>
      <node about="#node27034" id="node27034" label="mno0020708">
        <meta content=" fg=102 204 0 x=0.6491966 y=-2.047419 ll=8;" datatype="xsd:string" id="meta27035" property="format" xsi:type="nex:LiteralMeta"/>
      </node>
      <node about="#node27040" id="node27040" label="0.784">
        <meta content=" fg=102 204 0 x=0.6697328 y=-1.9485414;" datatype="xsd:string" id="meta27041" property="format" xsi:type="nex:LiteralMeta"/>
      </node>
      <node about="#node27042" id="node27042" label="aca0015542">
        <meta content=" fg=102 204 0 x=0.64044005 y=-2.090028 ll=8;" datatype="xsd:string" id="meta27043" property="format" xsi:type="nex:LiteralMeta"/>
      </node>
      <node about="#node27044" id="node27044" label="mno0020706">
        <meta content=" fg=102 204 0 x=0.65126485 y=-2.0379245 ll=8;" datatype="xsd:string" id="meta27045" property="format" xsi:type="nex:LiteralMeta"/>
      </node>
      <node about="#node27062" id="node27062" label="1.000">
        <meta content=" fg=102 204 0 x=0.6808211 y=-1.9067546;" datatype="xsd:string" id="meta27063" property="format" xsi:type="nex:LiteralMeta"/>
      </node>
      <node about="#node27064" id="node27064" label="0.820">
        <meta content=" fg=102 204 0 x=0.67867935 y=-1.9181981;" datatype="xsd:string" id="meta27065" property="format" xsi:type="nex:LiteralMeta"/>
      </node>
      <node about="#node27066" id="node27066" label="0.815">
        <meta content=" fg=102 204 0 x=0.67618203 y=-1.9311229;" datatype="xsd:string" id="meta27067" property="format" xsi:type="nex:LiteralMeta"/>
      </node>
      <node about="#node27068" id="node27068" label="0.533">
        <meta content=" fg=102 204 0 x=0.6750968 y=-1.9367096;" datatype="xsd:string" id="meta27069" property="format" xsi:type="nex:LiteralMeta"/>
      </node>
      <node about="#node27070" id="node27070" label="0.658">
        <meta content=" fg=102 204 0 x=0.6710587 y=-1.9566792;" datatype="xsd:string" id="meta27071" property="format" xsi:type="nex:LiteralMeta"/>
      </node>
      <node about="#node27072" id="node27072" label="0.518">
        <meta content=" fg=102 204 0 x=0.6700963 y=-1.9614142;" datatype="xsd:string" id="meta27073" property="format" xsi:type="nex:LiteralMeta"/>
      </node>
      <node about="#node27074" id="node27074" label="0.886">
        <meta content=" fg=102 204 0 x=0.6667663 y=-1.9777466;" datatype="xsd:string" id="meta27075" property="format" xsi:type="nex:LiteralMeta"/>
      </node>
      <node about="#node27076" id="node27076" label="0.856">
        <meta content=" fg=102 204 0 x=0.6640057 y=-1.9912726;" datatype="xsd:string" id="meta27077" property="format" xsi:type="nex:LiteralMeta"/>
      </node>
      <node about="#node27078" id="node27078" label="0.980">
        <meta content=" fg=102 204 0 x=0.65684485 y=-2.026322;" datatype="xsd:string" id="meta27079" property="format" xsi:type="nex:LiteralMeta"/>
      </node>
      <node about="#node27080" id="node27080" label="0.768">
        <meta content=" fg=102 204 0 x=0.6538983 y=-2.040729;" datatype="xsd:string" id="meta27081" property="format" xsi:type="nex:LiteralMeta"/>
      </node>
      <node about="#node27082" id="node27082" label="0.440">
        <meta content=" fg=102 204 0 x=0.6516201 y=-2.0518572;" datatype="xsd:string" id="meta27083" property="format" xsi:type="nex:LiteralMeta"/>
      </node>
      <node about="#node27084" id="node27084" label="0.786">
        <meta content=" fg=102 204 0 x=0.6475246 y=-2.0718415;" datatype="xsd:string" id="meta27085" property="format" xsi:type="nex:LiteralMeta"/>
      </node>
      <node about="#node27086" id="node27086" label="0.999">
        <meta content=" fg=102 204 0 x=0.63503426 y=-2.1327267;" datatype="xsd:string" id="meta27087" property="format" xsi:type="nex:LiteralMeta"/>
      </node>
      <node about="#node27088" id="node27088" label="0.719">
        <meta content=" fg=102 204 0 x=0.63410443 y=-2.1372545;" datatype="xsd:string" id="meta27089" property="format" xsi:type="nex:LiteralMeta"/>
      </node>
      <node about="#node27090" id="node27090" label="0.976">
        <meta content=" fg=102 204 0 x=0.6276918 y=-2.1684492;" datatype="xsd:string" id="meta27091" property="format" xsi:type="nex:LiteralMeta"/>
      </node>
      <node about="#node27092" id="node27092" label="0.316">
        <meta content=" fg=102 204 0 x=0.62576777 y=-2.1777995;" datatype="xsd:string" id="meta27093" property="format" xsi:type="nex:LiteralMeta"/>
      </node>
      <node about="#node27094" id="node27094" label="0.813">
        <meta content=" fg=102 204 0 x=0.6239865 y=-2.1864471;" datatype="xsd:string" id="meta27095" property="format" xsi:type="nex:LiteralMeta"/>
      </node>
      <node about="#node27096" id="node27096" label="van0001649">
        <meta content=" fg=102 204 0 x=0.620963 y=-2.2011101 ll=8;" datatype="xsd:string" id="meta27097" property="format" xsi:type="nex:LiteralMeta"/>
      </node>
      <node about="#node27098" id="node27098" label="vra0034597">
        <meta content=" fg=102 204 0 x=0.62147695 y=-2.1986425 ll=8;" datatype="xsd:string" id="meta27099" property="format" xsi:type="nex:LiteralMeta"/>
      </node>
      <node about="#node27104" id="node27104" label="vun0008392">
        <meta content=" fg=102 204 0 x=0.6186675 y=-2.212375 ll=8;" datatype="xsd:string" id="meta27105" property="format" xsi:type="nex:LiteralMeta"/>
      </node>
      <node about="#node27110" id="node27110" label="vsu0000377">
        <meta content=" fg=102 204 0 x=0.62370723 y=-2.1878922 ll=8;" datatype="xsd:string" id="meta27111" property="format" xsi:type="nex:LiteralMeta"/>
      </node>
      <node about="#node27116" id="node27116" label="pvu0007275">
        <meta content=" fg=102 204 0 x=0.623037 y=-2.1913693 ll=8;" datatype="xsd:string" id="meta27117" property="format" xsi:type="nex:LiteralMeta"/>
      </node>
      <node about="#node27122" id="node27122" label="lpu0012524">
        <meta content=" fg=102 204 0 x=0.6276116 y=-2.1690946 ll=8;" datatype="xsd:string" id="meta27123" property="format" xsi:type="nex:LiteralMeta"/>
      </node>
      <node about="#node27128" id="node27128" label="gma0007041">
        <meta content=" fg=102 204 0 x=0.63593376 y=-2.1287491 ll=8;" datatype="xsd:string" id="meta27129" property="format" xsi:type="nex:LiteralMeta"/>
      </node>
      <node about="#node27134" id="node27134" label="mpr0031641">
        <meta content=" fg=102 204 0 x=0.6419765 y=-2.0993023 ll=8;" datatype="xsd:string" id="meta27135" property="format" xsi:type="nex:LiteralMeta"/>
      </node>
      <node about="#node27140" id="node27140" label="ssb0000496">
        <meta content=" fg=102 204 0 x=0.6466613 y=-2.0764077 ll=8;" datatype="xsd:string" id="meta27141" property="format" xsi:type="nex:LiteralMeta"/>
      </node>
      <node about="#node27146" id="node27146" label="cca0033777">
        <meta content=" fg=102 204 0 x=0.64125854 y=-2.1033216 ll=8;" datatype="xsd:string" id="meta27147" property="format" xsi:type="nex:LiteralMeta"/>
      </node>
      <node about="#node27152" id="node27152" label="apr0027119">
        <meta content=" fg=102 204 0 x=0.64388233 y=-2.0908926 ll=8;" datatype="xsd:string" id="meta27153" property="format" xsi:type="nex:LiteralMeta"/>
      </node>
      <node about="#node27158" id="node27158" label="apr0026795">
        <meta content=" fg=102 204 0 x=0.64376163 y=-2.091867 ll=8;" datatype="xsd:string" id="meta27159" property="format" xsi:type="nex:LiteralMeta"/>
      </node>
      <node about="#node27164" id="node27164" label="0.951">
        <meta content=" fg=102 204 0 x=0.66479415 y=-1.9878267;" datatype="xsd:string" id="meta27165" property="format" xsi:type="nex:LiteralMeta"/>
      </node>
      <node about="#node27166" id="node27166" label="0.994">
        <meta content=" fg=102 204 0 x=0.6517541 y=-2.0527174;" datatype="xsd:string" id="meta27167" property="format" xsi:type="nex:LiteralMeta"/>
      </node>
      <node about="#node27168" id="node27168" label="lan0016931">
        <meta content=" fg=102 204 0 x=0.6262805 y=-2.179349 ll=8;" datatype="xsd:string" id="meta27169" property="format" xsi:type="nex:LiteralMeta"/>
      </node>
      <node about="#node27170" id="node27170" label="lan0025533">
        <meta content=" fg=102 204 0 x=0.6312671 y=-2.1547725 ll=8;" datatype="xsd:string" id="meta27171" property="format" xsi:type="nex:LiteralMeta"/>
      </node>
      <node about="#node27176" id="node27176" label="apr0027035">
        <meta content=" fg=102 204 0 x=0.64706427 y=-2.076332 ll=8;" datatype="xsd:string" id="meta27177" property="format" xsi:type="nex:LiteralMeta"/>
      </node>
      <node about="#node27186" id="node27186" label="1.000">
        <meta content=" fg=102 204 0 x=0.64796424 y=-2.0726912;" datatype="xsd:string" id="meta27187" property="format" xsi:type="nex:LiteralMeta"/>
      </node>
      <node about="#node27188" id="node27188" label="0.602">
        <meta content=" fg=102 204 0 x=0.6451476 y=-2.0868106;" datatype="xsd:string" id="meta27189" property="format" xsi:type="nex:LiteralMeta"/>
      </node>
      <node about="#node27190" id="node27190" label="0.633">
        <meta content=" fg=102 204 0 x=0.6423242 y=-2.100949;" datatype="xsd:string" id="meta27191" property="format" xsi:type="nex:LiteralMeta"/>
      </node>
      <node about="#node27192" id="node27192" label="mtr0007758">
        <meta content=" fg=102 204 0 x=0.62842387 y=-2.170483 ll=8;" datatype="xsd:string" id="meta27193" property="format" xsi:type="nex:LiteralMeta"/>
      </node>
      <node about="#node27194" id="node27194" label="mtr0003349">
        <meta content=" fg=102 204 0 x=0.63403964 y=-2.1424785 ll=8;" datatype="xsd:string" id="meta27195" property="format" xsi:type="nex:LiteralMeta"/>
      </node>
      <node about="#node27200" id="node27200" label="mtr0000429">
        <meta content=" fg=102 204 0 x=0.63598907 y=-2.1328175 ll=8;" datatype="xsd:string" id="meta27201" property="format" xsi:type="nex:LiteralMeta"/>
      </node>
      <node about="#node27206" id="node27206" label="0.682">
        <meta content=" fg=102 204 0 x=0.6444444 y=-2.0904288;" datatype="xsd:string" id="meta27207" property="format" xsi:type="nex:LiteralMeta"/>
      </node>
      <node about="#node27208" id="node27208" label="mtr0003534">
        <meta content=" fg=102 204 0 x=0.62921536 y=-2.1670914 ll=8;" datatype="xsd:string" id="meta27209" property="format" xsi:type="nex:LiteralMeta"/>
      </node>
      <node about="#node27210" id="node27210" label="tsu0031414">
        <meta content=" fg=102 204 0 x=0.6317282 y=-2.154577 ll=8;" datatype="xsd:string" id="meta27211" property="format" xsi:type="nex:LiteralMeta"/>
      </node>
      <node about="#node27224" id="node27224" label="0.994">
        <meta content=" fg=102 204 0 x=0.6674746 y=-1.9768085;" datatype="xsd:string" id="meta27225" property="format" xsi:type="nex:LiteralMeta"/>
      </node>
      <node about="#node27226" id="node27226" label="0.744">
        <meta content=" fg=102 204 0 x=0.6659272 y=-1.9848785;" datatype="xsd:string" id="meta27227" property="format" xsi:type="nex:LiteralMeta"/>
      </node>
      <node about="#node27228" id="node27228" label="0.222">
        <meta content=" fg=102 204 0 x=0.6639135 y=-1.995357;" datatype="xsd:string" id="meta27229" property="format" xsi:type="nex:LiteralMeta"/>
      </node>
      <node about="#node27230" id="node27230" label="0.249">
        <meta content=" fg=102 204 0 x=0.66030324 y=-2.0139217;" datatype="xsd:string" id="meta27231" property="format" xsi:type="nex:LiteralMeta"/>
      </node>
      <node about="#node27232" id="node27232" label="0.956">
        <meta content=" fg=102 204 0 x=0.65325534 y=-2.0500858;" datatype="xsd:string" id="meta27233" property="format" xsi:type="nex:LiteralMeta"/>
      </node>
      <node about="#node27234" id="node27234" label="0.320">
        <meta content=" fg=102 204 0 x=0.64961195 y=-2.0687008;" datatype="xsd:string" id="meta27235" property="format" xsi:type="nex:LiteralMeta"/>
      </node>
      <node about="#node27236" id="node27236" label="0.990">
        <meta content=" fg=102 204 0 x=0.64230347 y=-2.1059227;" datatype="xsd:string" id="meta27237" property="format" xsi:type="nex:LiteralMeta"/>
      </node>
      <node about="#node27238" id="node27238" label="0.020">
        <meta content=" fg=102 204 0 x=0.6396112 y=-2.1196198;" datatype="xsd:string" id="meta27239" property="format" xsi:type="nex:LiteralMeta"/>
      </node>
      <node about="#node27240" id="node27240" label="0.724">
        <meta content=" fg=102 204 0 x=0.6388685 y=-2.12339;" datatype="xsd:string" id="meta27241" property="format" xsi:type="nex:LiteralMeta"/>
      </node>
      <node about="#node27242" id="node27242" label="0.735">
        <meta content=" fg=102 204 0 x=0.63806725 y=-2.1274538;" datatype="xsd:string" id="meta27243" property="format" xsi:type="nex:LiteralMeta"/>
      </node>
      <node about="#node27244" id="node27244" label="0.977">
        <meta content=" fg=102 204 0 x=0.6319025 y=-2.158684;" datatype="xsd:string" id="meta27245" property="format" xsi:type="nex:LiteralMeta"/>
      </node>
      <node about="#node27246" id="node27246" label="0.986">
        <meta content=" fg=102 204 0 x=0.62298566 y=-2.2038088;" datatype="xsd:string" id="meta27247" property="format" xsi:type="nex:LiteralMeta"/>
      </node>
      <node about="#node27248" id="node27248" label="vra0034710">
        <meta content=" fg=102 204 0 x=0.60537577 y=-2.2928314 ll=8;" datatype="xsd:string" id="meta27249" property="format" xsi:type="nex:LiteralMeta"/>
      </node>
      <node about="#node27250" id="node27250" label="van0081594">
        <meta content=" fg=102 204 0 x=0.61694825 y=-2.234394 ll=8;" datatype="xsd:string" id="meta27251" property="format" xsi:type="nex:LiteralMeta"/>
      </node>
      <node about="#node27256" id="node27256" label="van0001692">
        <meta content=" fg=102 204 0 x=0.62293726 y=-2.2041984 ll=8;" datatype="xsd:string" id="meta27257" property="format" xsi:type="nex:LiteralMeta"/>
      </node>
      <node about="#node27262" id="node27262" label="van0001628">
        <meta content=" fg=102 204 0 x=0.63500994 y=-2.1430078 ll=8;" datatype="xsd:string" id="meta27263" property="format" xsi:type="nex:LiteralMeta"/>
      </node>
      <node about="#node27268" id="node27268" label="vra0034783">
        <meta content=" fg=102 204 0 x=0.633832 y=-2.149068 ll=8;" datatype="xsd:string" id="meta27269" property="format" xsi:type="nex:LiteralMeta"/>
      </node>
      <node about="#node27274" id="node27274">
        <meta content=" fg=102 204 0 x=0.62750155 y=-2.1815574;" datatype="xsd:string" id="meta27275" property="format" xsi:type="nex:LiteralMeta"/>
      </node>
      <node about="#node27276" id="node27276" label="vun0009072">
        <meta content=" fg=102 204 0 x=0.62750155 y=-2.1815574 ll=8;" datatype="xsd:string" id="meta27277" property="format" xsi:type="nex:LiteralMeta"/>
      </node>
      <node about="#node27278" id="node27278" label="vun0041538">
        <meta content=" fg=102 204 0 x=0.62750155 y=-2.1815574 ll=8;" datatype="xsd:string" id="meta27279" property="format" xsi:type="nex:LiteralMeta"/>
      </node>
      <node about="#node27288" id="node27288" label="vsu0000374">
        <meta content=" fg=102 204 0 x=0.6373126 y=-2.131532 ll=8;" datatype="xsd:string" id="meta27289" property="format" xsi:type="nex:LiteralMeta"/>
      </node>
      <node about="#node27294" id="node27294" label="0.991">
        <meta content=" fg=102 204 0 x=0.64180875 y=-2.1089132;" datatype="xsd:string" id="meta27295" property="format" xsi:type="nex:LiteralMeta"/>
      </node>
      <node about="#node27296" id="node27296" label="0.844">
        <meta content=" fg=102 204 0 x=0.6400082 y=-2.1181817;" datatype="xsd:string" id="meta27297" property="format" xsi:type="nex:LiteralMeta"/>
      </node>
      <node about="#node27298" id="node27298" label="van0001873">
        <meta content=" fg=102 204 0 x=0.63806766 y=-2.1281605 ll=8;" datatype="xsd:string" id="meta27299" property="format" xsi:type="nex:LiteralMeta"/>
      </node>
      <node about="#node27300" id="node27300" label="vra0034890">
        <meta content=" fg=102 204 0 x=0.63518584 y=-2.1430328 ll=8;" datatype="xsd:string" id="meta27301" property="format" xsi:type="nex:LiteralMeta"/>
      </node>
      <node about="#node27306" id="node27306" label="vun0009228">
        <meta content=" fg=102 204 0 x=0.6334941 y=-2.1518536 ll=8;" datatype="xsd:string" id="meta27307" property="format" xsi:type="nex:LiteralMeta"/>
      </node>
      <node about="#node27316" id="node27316" label="0.904">
        <meta content=" fg=102 204 0 x=0.64863163 y=-2.074094;" datatype="xsd:string" id="meta27317" property="format" xsi:type="nex:LiteralMeta"/>
      </node>
      <node about="#node27318" id="node27318" label="0.847">
        <meta content=" fg=102 204 0 x=0.6471462 y=-2.0817986;" datatype="xsd:string" id="meta27319" property="format" xsi:type="nex:LiteralMeta"/>
      </node>
      <node about="#node27320" id="node27320" label="0.928">
        <meta content=" fg=102 204 0 x=0.64403737 y=-2.0979064;" datatype="xsd:string" id="meta27321" property="format" xsi:type="nex:LiteralMeta"/>
      </node>
      <node about="#node27322" id="node27322" label="pvu0007455">
        <meta content=" fg=102 204 0 x=0.6323006 y=-2.1586504 ll=8;" datatype="xsd:string" id="meta27323" property="format" xsi:type="nex:LiteralMeta"/>
      </node>
      <node about="#node27324" id="node27324" label="pvu0008473">
        <meta content=" fg=102 204 0 x=0.6409843 y=-2.1137419 ll=8;" datatype="xsd:string" id="meta27325" property="format" xsi:type="nex:LiteralMeta"/>
      </node>
      <node about="#node27330" id="node27330" label="lpu0012523">
        <meta content=" fg=102 204 0 x=0.6392191 y=-2.1230042 ll=8;" datatype="xsd:string" id="meta27331" property="format" xsi:type="nex:LiteralMeta"/>
      </node>
      <node about="#node27336" id="node27336" label="pvu0012514">
        <meta content=" fg=102 204 0 x=0.6328089 y=-2.1565204 ll=8;" datatype="xsd:string" id="meta27337" property="format" xsi:type="nex:LiteralMeta"/>
      </node>
      <node about="#node27346" id="node27346" label="0.983">
        <meta content=" fg=102 204 0 x=0.6501616 y=-2.066926;" datatype="xsd:string" id="meta27347" property="format" xsi:type="nex:LiteralMeta"/>
      </node>
      <node about="#node27348" id="node27348" label="cca0033781">
        <meta content=" fg=102 204 0 x=0.6294664 y=-2.1749697 ll=8;" datatype="xsd:string" id="meta27349" property="format" xsi:type="nex:LiteralMeta"/>
      </node>
      <node about="#node27350" id="node27350" label="gma0004021">
        <meta content=" fg=102 204 0 x=0.63694495 y=-2.1360772 ll=8;" datatype="xsd:string" id="meta27351" property="format" xsi:type="nex:LiteralMeta"/>
      </node>
      <node about="#node27360" id="node27360" label="0.926">
        <meta content=" fg=102 204 0 x=0.65887666 y=-2.0220602;" datatype="xsd:string" id="meta27361" property="format" xsi:type="nex:LiteralMeta"/>
      </node>
      <node about="#node27362" id="node27362" label="0.926">
        <meta content=" fg=102 204 0 x=0.65347105 y=-2.0506864;" datatype="xsd:string" id="meta27363" property="format" xsi:type="nex:LiteralMeta"/>
      </node>
      <node about="#node27364" id="node27364" label="0.726">
        <meta content=" fg=102 204 0 x=0.64926404 y=-2.072892;" datatype="xsd:string" id="meta27365" property="format" xsi:type="nex:LiteralMeta"/>
      </node>
      <node about="#node27366" id="node27366" label="0.977">
        <meta content=" fg=102 204 0 x=0.64163685 y=-2.1131055;" datatype="xsd:string" id="meta27367" property="format" xsi:type="nex:LiteralMeta"/>
      </node>
      <node about="#node27368" id="node27368" label="0.967">
        <meta content=" fg=102 204 0 x=0.63370603 y=-2.154828;" datatype="xsd:string" id="meta27369" property="format" xsi:type="nex:LiteralMeta"/>
      </node>
      <node about="#node27370" id="node27370">
        <meta content=" fg=102 204 0 x=0.62349975 y=-2.2084038;" datatype="xsd:string" id="meta27371" property="format" xsi:type="nex:LiteralMeta"/>
      </node>
      <node about="#node27372" id="node27372" label="vun0009210">
        <meta content=" fg=102 204 0 x=0.62349975 y=-2.2084038 ll=8;" datatype="xsd:string" id="meta27373" property="format" xsi:type="nex:LiteralMeta"/>
      </node>
      <node about="#node27374" id="node27374" label="vun0041539">
        <meta content=" fg=102 204 0 x=0.62349975 y=-2.2084038 ll=8;" datatype="xsd:string" id="meta27375" property="format" xsi:type="nex:LiteralMeta"/>
      </node>
      <node about="#node27380" id="node27380" label="0.909">
        <meta content=" fg=102 204 0 x=0.6309965 y=-2.1691139;" datatype="xsd:string" id="meta27381" property="format" xsi:type="nex:LiteralMeta"/>
      </node>
      <node about="#node27382" id="node27382" label="van0001641">
        <meta content=" fg=102 204 0 x=0.62719566 y=-2.1891315 ll=8;" datatype="xsd:string" id="meta27383" property="format" xsi:type="nex:LiteralMeta"/>
      </node>
      <node about="#node27384" id="node27384" label="vra0034447">
        <meta content=" fg=102 204 0 x=0.628091 y=-2.1844497 ll=8;" datatype="xsd:string" id="meta27385" property="format" xsi:type="nex:LiteralMeta"/>
      </node>
      <node about="#node27394" id="node27394" label="0.959">
        <meta content=" fg=102 204 0 x=0.6346176 y=-2.1502771;" datatype="xsd:string" id="meta27395" property="format" xsi:type="nex:LiteralMeta"/>
      </node>
      <node about="#node27396" id="node27396" label="pvu0007906">
        <meta content=" fg=102 204 0 x=0.63241273 y=-2.1619406 ll=8;" datatype="xsd:string" id="meta27397" property="format" xsi:type="nex:LiteralMeta"/>
      </node>
      <node about="#node27398" id="node27398" label="pvu0008383">
        <meta content=" fg=102 204 0 x=0.62865907 y=-2.1818666 ll=8;" datatype="xsd:string" id="meta27399" property="format" xsi:type="nex:LiteralMeta"/>
      </node>
      <node about="#node27408" id="node27408" label="vun0009892">
        <meta content=" fg=102 204 0 x=0.63002884 y=-2.175094 ll=8;" datatype="xsd:string" id="meta27409" property="format" xsi:type="nex:LiteralMeta"/>
      </node>
      <node about="#node27414" id="node27414" label="0.957">
        <meta content=" fg=102 204 0 x=0.64715564 y=-2.0843914;" datatype="xsd:string" id="meta27415" property="format" xsi:type="nex:LiteralMeta"/>
      </node>
      <node about="#node27416" id="node27416" label="0.957">
        <meta content=" fg=102 204 0 x=0.6427391 y=-2.107936;" datatype="xsd:string" id="meta27417" property="format" xsi:type="nex:LiteralMeta"/>
      </node>
      <node about="#node27418" id="node27418" label="gma0004692">
        <meta content=" fg=102 204 0 x=0.6367681 y=-2.139732 ll=8;" datatype="xsd:string" id="meta27419" property="format" xsi:type="nex:LiteralMeta"/>
      </node>
      <node about="#node27420" id="node27420" label="gma0004937">
        <meta content=" fg=102 204 0 x=0.641524 y=-2.1144207 ll=8;" datatype="xsd:string" id="meta27421" property="format" xsi:type="nex:LiteralMeta"/>
      </node>
      <node about="#node27426" id="node27426" label="gma0070310">
        <meta content=" fg=102 204 0 x=0.63874537 y=-2.1293766 ll=8;" datatype="xsd:string" id="meta27427" property="format" xsi:type="nex:LiteralMeta"/>
      </node>
      <node about="#node27436" id="node27436" label="cca0005593">
        <meta content=" fg=102 204 0 x=0.6391777 y=-2.1276617 ll=8;" datatype="xsd:string" id="meta27437" property="format" xsi:type="nex:LiteralMeta"/>
      </node>
      <node about="#node27446" id="node27446" label="1.000">
        <meta content=" fg=102 204 0 x=0.6476551 y=-2.08316;" datatype="xsd:string" id="meta27447" property="format" xsi:type="nex:LiteralMeta"/>
      </node>
      <node about="#node27448" id="node27448" label="cca0006321">
        <meta content=" fg=102 204 0 x=0.64469075 y=-2.099087 ll=8;" datatype="xsd:string" id="meta27449" property="format" xsi:type="nex:LiteralMeta"/>
      </node>
      <node about="#node27450" id="node27450" label="cca0033775">
        <meta content=" fg=102 204 0 x=0.6453273 y=-2.0956948 ll=8;" datatype="xsd:string" id="meta27451" property="format" xsi:type="nex:LiteralMeta"/>
      </node>
      <node about="#node27460" id="node27460" label="0.878">
        <meta content=" fg=102 204 0 x=0.6657053 y=-1.9864329;" datatype="xsd:string" id="meta27461" property="format" xsi:type="nex:LiteralMeta"/>
      </node>
      <node about="#node27462" id="node27462" label="0.857">
        <meta content=" fg=102 204 0 x=0.6635867 y=-1.997932;" datatype="xsd:string" id="meta27463" property="format" xsi:type="nex:LiteralMeta"/>
      </node>
      <node about="#node27464" id="node27464" label="0.983">
        <meta content=" fg=102 204 0 x=0.65613484 y=-2.0382848;" datatype="xsd:string" id="meta27465" property="format" xsi:type="nex:LiteralMeta"/>
      </node>
      <node about="#node27466" id="node27466" label="0.997">
        <meta content=" fg=102 204 0 x=0.64526933 y=-2.0970573;" datatype="xsd:string" id="meta27467" property="format" xsi:type="nex:LiteralMeta"/>
      </node>
      <node about="#node27468" id="node27468" label="0.429">
        <meta content=" fg=102 204 0 x=0.64466965 y=-2.1002975;" datatype="xsd:string" id="meta27469" property="format" xsi:type="nex:LiteralMeta"/>
      </node>
      <node about="#node27470" id="node27470" label="vun0009026">
        <meta content=" fg=102 204 0 x=0.6292058 y=-2.1837547 ll=8;" datatype="xsd:string" id="meta27471" property="format" xsi:type="nex:LiteralMeta"/>
      </node>
      <node about="#node27472" id="node27472" label="vra0034554">
        <meta content=" fg=102 204 0 x=0.64347965 y=-2.1067343 ll=8;" datatype="xsd:string" id="meta27473" property="format" xsi:type="nex:LiteralMeta"/>
      </node>
      <node about="#node27478" id="node27478" label="van0001503">
        <meta content=" fg=102 204 0 x=0.6440859 y=-2.1034734 ll=8;" datatype="xsd:string" id="meta27479" property="format" xsi:type="nex:LiteralMeta"/>
      </node>
      <node about="#node27484" id="node27484" label="pvu0009354">
        <meta content=" fg=102 204 0 x=0.6474798 y=-2.0853128 ll=8;" datatype="xsd:string" id="meta27485" property="format" xsi:type="nex:LiteralMeta"/>
      </node>
      <node about="#node27490" id="node27490" label="0.807">
        <meta content=" fg=102 204 0 x=0.6601037 y=-2.0169213;" datatype="xsd:string" id="meta27491" property="format" xsi:type="nex:LiteralMeta"/>
      </node>
      <node about="#node27492" id="node27492" label="gma0072211">
        <meta content=" fg=102 204 0 x=0.6445616 y=-2.1015618 ll=8;" datatype="xsd:string" id="meta27493" property="format" xsi:type="nex:LiteralMeta"/>
      </node>
      <node about="#node27494" id="node27494" label="gma0006513">
        <meta content=" fg=102 204 0 x=0.64551866 y=-2.0965302 ll=8;" datatype="xsd:string" id="meta27495" property="format" xsi:type="nex:LiteralMeta"/>
      </node>
      <node about="#node27504" id="node27504" label="0.808">
        <meta content=" fg=102 204 0 x=0.66461074 y=-1.992428;" datatype="xsd:string" id="meta27505" property="format" xsi:type="nex:LiteralMeta"/>
      </node>
      <node about="#node27506" id="node27506" label="ssb0000500">
        <meta content=" fg=102 204 0 x=0.6565812 y=-2.0363548 ll=8;" datatype="xsd:string" id="meta27507" property="format" xsi:type="nex:LiteralMeta"/>
      </node>
      <node about="#node27508" id="node27508" label="cca0033778">
        <meta content=" fg=102 204 0 x=0.643917 y=-2.1058948 ll=8;" datatype="xsd:string" id="meta27509" property="format" xsi:type="nex:LiteralMeta"/>
      </node>
      <node about="#node27526" id="node27526" label="0.739">
        <meta content=" fg=102 204 0 x=0.6716521 y=-1.9561328;" datatype="xsd:string" id="meta27527" property="format" xsi:type="nex:LiteralMeta"/>
      </node>
      <node about="#node27528" id="node27528" label="0.950">
        <meta content=" fg=102 204 0 x=0.66151273 y=-2.011983;" datatype="xsd:string" id="meta27529" property="format" xsi:type="nex:LiteralMeta"/>
      </node>
      <node about="#node27530" id="node27530" label="0.997">
        <meta content=" fg=102 204 0 x=0.6460327 y=-2.0971541;" datatype="xsd:string" id="meta27531" property="format" xsi:type="nex:LiteralMeta"/>
      </node>
      <node about="#node27532" id="node27532" label="lja0002133">
        <meta content=" fg=102 204 0 x=0.62960917 y=-2.187413 ll=8;" datatype="xsd:string" id="meta27533" property="format" xsi:type="nex:LiteralMeta"/>
      </node>
      <node about="#node27534" id="node27534" label="lja0041000">
        <meta content=" fg=102 204 0 x=0.6299913 y=-2.1855147 ll=8;" datatype="xsd:string" id="meta27535" property="format" xsi:type="nex:LiteralMeta"/>
      </node>
      <node about="#node27540" id="node27540" label="lja0004137">
        <meta content=" fg=102 204 0 x=0.6418234 y=-2.1206868 ll=8;" datatype="xsd:string" id="meta27541" property="format" xsi:type="nex:LiteralMeta"/>
      </node>
      <node about="#node27546" id="node27546" label="1.000">
        <meta content=" fg=102 204 0 x=0.6496418 y=-2.07807;" datatype="xsd:string" id="meta27547" property="format" xsi:type="nex:LiteralMeta"/>
      </node>
      <node about="#node27548" id="node27548" label="apr0027071">
        <meta content=" fg=102 204 0 x=0.6400097 y=-2.1313705 ll=8;" datatype="xsd:string" id="meta27549" property="format" xsi:type="nex:LiteralMeta"/>
      </node>
      <node about="#node27550" id="node27550" label="apr0039143">
        <meta content=" fg=102 204 0 x=0.6301227 y=-2.1863306 ll=8;" datatype="xsd:string" id="meta27551" property="format" xsi:type="nex:LiteralMeta"/>
      </node>
      <node about="#node27564" id="node27564" label="0.948">
        <meta content=" fg=102 204 0 x=0.67431134 y=-1.9432918;" datatype="xsd:string" id="meta27565" property="format" xsi:type="nex:LiteralMeta"/>
      </node>
      <node about="#node27566" id="node27566" label="0.886">
        <meta content=" fg=102 204 0 x=0.67033684 y=-1.9660435;" datatype="xsd:string" id="meta27567" property="format" xsi:type="nex:LiteralMeta"/>
      </node>
      <node about="#node27568" id="node27568" label="0.218">
        <meta content=" fg=102 204 0 x=0.6654447 y=-1.9939821;" datatype="xsd:string" id="meta27569" property="format" xsi:type="nex:LiteralMeta"/>
      </node>
      <node about="#node27570" id="node27570" label="0.960">
        <meta content=" fg=102 204 0 x=0.65702325 y=-2.0414011;" datatype="xsd:string" id="meta27571" property="format" xsi:type="nex:LiteralMeta"/>
      </node>
      <node about="#node27572" id="node27572" label="0.952">
        <meta content=" fg=102 204 0 x=0.64942944 y=-2.08411;" datatype="xsd:string" id="meta27573" property="format" xsi:type="nex:LiteralMeta"/>
      </node>
      <node about="#node27574" id="node27574" label="0.851">
        <meta content=" fg=102 204 0 x=0.6448115 y=-2.1099312;" datatype="xsd:string" id="meta27575" property="format" xsi:type="nex:LiteralMeta"/>
      </node>
      <node about="#node27576" id="node27576" label="0.983">
        <meta content=" fg=102 204 0 x=0.6345936 y=-2.1669326;" datatype="xsd:string" id="meta27577" property="format" xsi:type="nex:LiteralMeta"/>
      </node>
      <node about="#node27578" id="node27578" label="0.971">
        <meta content=" fg=102 204 0 x=0.6265271 y=-2.21188;" datatype="xsd:string" id="meta27579" property="format" xsi:type="nex:LiteralMeta"/>
      </node>
      <node about="#node27580" id="node27580" label="0.992">
        <meta content=" fg=102 204 0 x=0.61400485 y=-2.2815742;" datatype="xsd:string" id="meta27581" property="format" xsi:type="nex:LiteralMeta"/>
      </node>
      <node about="#node27582" id="node27582" label="tpr0043628">
        <meta content=" fg=102 204 0 x=0.60594887 y=-2.3263593 ll=8;" datatype="xsd:string" id="meta27583" property="format" xsi:type="nex:LiteralMeta"/>
      </node>
      <node about="#node27584" id="node27584" label="tsu0031408">
        <meta content=" fg=102 204 0 x=0.6081641 y=-2.3141196 ll=8;" datatype="xsd:string" id="meta27585" property="format" xsi:type="nex:LiteralMeta"/>
      </node>
      <node about="#node27590" id="node27590" label="mtr0001558">
        <meta content=" fg=102 204 0 x=0.61867535 y=-2.2557318 ll=8;" datatype="xsd:string" id="meta27591" property="format" xsi:type="nex:LiteralMeta"/>
      </node>
      <node about="#node27596" id="node27596" label="cre0002888">
        <meta content=" fg=102 204 0 x=0.6172855 y=-2.2638237 ll=8;" datatype="xsd:string" id="meta27597" property="format" xsi:type="nex:LiteralMeta"/>
      </node>
      <node about="#node27602" id="node27602" label="0.999">
        <meta content=" fg=102 204 0 x=0.6290156 y=-2.1986666;" datatype="xsd:string" id="meta27603" property="format" xsi:type="nex:LiteralMeta"/>
      </node>
      <node about="#node27604" id="node27604" label="tpr0039348">
        <meta content=" fg=102 204 0 x=0.62252676 y=-2.235076 ll=8;" datatype="xsd:string" id="meta27605" property="format" xsi:type="nex:LiteralMeta"/>
      </node>
      <node about="#node27606" id="node27606" label="tsu0031407">
        <meta content=" fg=102 204 0 x=0.62390345 y=-2.2274184 ll=8;" datatype="xsd:string" id="meta27607" property="format" xsi:type="nex:LiteralMeta"/>
      </node>
      <node about="#node27616" id="node27616" label="0.972">
        <meta content=" fg=102 204 0 x=0.6415769 y=-2.128586;" datatype="xsd:string" id="meta27617" property="format" xsi:type="nex:LiteralMeta"/>
      </node>
      <node about="#node27618" id="node27618" label="0.954">
        <meta content=" fg=102 204 0 x=0.63477147 y=-2.1670403;" datatype="xsd:string" id="meta27619" property="format" xsi:type="nex:LiteralMeta"/>
      </node>
      <node about="#node27620" id="node27620" label="0.995">
        <meta content=" fg=102 204 0 x=0.6238713 y=-2.2285604;" datatype="xsd:string" id="meta27621" property="format" xsi:type="nex:LiteralMeta"/>
      </node>
      <node about="#node27622" id="node27622" label="tpr0039242">
        <meta content=" fg=102 204 0 x=0.61955106 y=-2.2529154 ll=8;" datatype="xsd:string" id="meta27623" property="format" xsi:type="nex:LiteralMeta"/>
      </node>
      <node about="#node27624" id="node27624" label="tsu0031406">
        <meta content=" fg=102 204 0 x=0.6194797 y=-2.2533755 ll=8;" datatype="xsd:string" id="meta27625" property="format" xsi:type="nex:LiteralMeta"/>
      </node>
      <node about="#node27630" id="node27630" label="mtr0003302">
        <meta content=" fg=102 204 0 x=0.62249696 y=-2.2365618 ll=8;" datatype="xsd:string" id="meta27631" property="format" xsi:type="nex:LiteralMeta"/>
      </node>
      <node about="#node27636" id="node27636" label="1.000">
        <meta content=" fg=102 204 0 x=0.6224825 y=-2.237117;" datatype="xsd:string" id="meta27637" property="format" xsi:type="nex:LiteralMeta"/>
      </node>
      <node about="#node27638" id="node27638" label="car0026896">
        <meta content=" fg=102 204 0 x=0.6212847 y=-2.243917 ll=8;" datatype="xsd:string" id="meta27639" property="format" xsi:type="nex:LiteralMeta"/>
      </node>
      <node about="#node27640" id="node27640" label="cre0002887">
        <meta content=" fg=102 204 0 x=0.6224825 y=-2.237117 ll=8;" datatype="xsd:string" id="meta27641" property="format" xsi:type="nex:LiteralMeta"/>
      </node>
      <node about="#node27654" id="node27654" label="lja0002346">
        <meta content=" fg=102 204 0 x=0.634109 y=-2.1721065 ll=8;" datatype="xsd:string" id="meta27655" property="format" xsi:type="nex:LiteralMeta"/>
      </node>
      <node about="#node27660" id="node27660" label="0.843">
        <meta content=" fg=102 204 0 x=0.6607616 y=-2.021112;" datatype="xsd:string" id="meta27661" property="format" xsi:type="nex:LiteralMeta"/>
      </node>
      <node about="#node27662" id="node27662" label="0.290">
        <meta content=" fg=102 204 0 x=0.65762824 y=-2.0391345;" datatype="xsd:string" id="meta27663" property="format" xsi:type="nex:LiteralMeta"/>
      </node>
      <node about="#node27664" id="node27664" label="0.970">
        <meta content=" fg=102 204 0 x=0.6508158 y=-2.0782712;" datatype="xsd:string" id="meta27665" property="format" xsi:type="nex:LiteralMeta"/>
      </node>
      <node about="#node27666" id="node27666" label="0.928">
        <meta content=" fg=102 204 0 x=0.6473588 y=-2.0981078;" datatype="xsd:string" id="meta27667" property="format" xsi:type="nex:LiteralMeta"/>
      </node>
      <node about="#node27668" id="node27668" label="0.768">
        <meta content=" fg=102 204 0 x=0.6458058 y=-2.1070085;" datatype="xsd:string" id="meta27669" property="format" xsi:type="nex:LiteralMeta"/>
      </node>
      <node about="#node27670" id="node27670" label="0.945">
        <meta content=" fg=102 204 0 x=0.64176995 y=-2.1301112;" datatype="xsd:string" id="meta27671" property="format" xsi:type="nex:LiteralMeta"/>
      </node>
      <node about="#node27672" id="node27672" label="van0001688">
        <meta content=" fg=102 204 0 x=0.6398892 y=-2.1408648 ll=8;" datatype="xsd:string" id="meta27673" property="format" xsi:type="nex:LiteralMeta"/>
      </node>
      <node about="#node27674" id="node27674" label="vra0007789">
        <meta content=" fg=102 204 0 x=0.63745445 y=-2.1548445 ll=8;" datatype="xsd:string" id="meta27675" property="format" xsi:type="nex:LiteralMeta"/>
      </node>
      <node about="#node27680" id="node27680" label="vun0008562">
        <meta content=" fg=102 204 0 x=0.63835037 y=-2.1498392 ll=8;" datatype="xsd:string" id="meta27681" property="format" xsi:type="nex:LiteralMeta"/>
      </node>
      <node about="#node27686" id="node27686" label="vsu0000376">
        <meta content=" fg=102 204 0 x=0.6407248 y=-2.1363103 ll=8;" datatype="xsd:string" id="meta27687" property="format" xsi:type="nex:LiteralMeta"/>
      </node>
      <node about="#node27692" id="node27692" label="pvu0007475">
        <meta content=" fg=102 204 0 x=0.64112335 y=-2.13422 ll=8;" datatype="xsd:string" id="meta27693" property="format" xsi:type="nex:LiteralMeta"/>
      </node>
      <node about="#node27698" id="node27698" label="gma0004603">
        <meta content=" fg=102 204 0 x=0.6425357 y=-2.1264641 ll=8;" datatype="xsd:string" id="meta27699" property="format" xsi:type="nex:LiteralMeta"/>
      </node>
      <node about="#node27704" id="node27704" label="0.974">
        <meta content=" fg=102 204 0 x=0.6521841 y=-2.071164;" datatype="xsd:string" id="meta27705" property="format" xsi:type="nex:LiteralMeta"/>
      </node>
      <node about="#node27706" id="node27706" label="0.995">
        <meta content=" fg=102 204 0 x=0.6418972 y=-2.1311183;" datatype="xsd:string" id="meta27707" property="format" xsi:type="nex:LiteralMeta"/>
      </node>
      <node about="#node27708" id="node27708" label="0.967">
        <meta content=" fg=102 204 0 x=0.6372538 y=-2.1581483;" datatype="xsd:string" id="meta27709" property="format" xsi:type="nex:LiteralMeta"/>
      </node>
      <node about="#node27710" id="node27710" label="0.511">
        <meta content=" fg=102 204 0 x=0.63607633 y=-2.1649942;" datatype="xsd:string" id="meta27711" property="format" xsi:type="nex:LiteralMeta"/>
      </node>
      <node about="#node27712" id="node27712" label="0.616">
        <meta content=" fg=102 204 0 x=0.63413537 y=-2.176266;" datatype="xsd:string" id="meta27713" property="format" xsi:type="nex:LiteralMeta"/>
      </node>
      <node about="#node27714" id="node27714" label="vra0035480">
        <meta content=" fg=102 204 0 x=0.6282572 y=-2.21036 ll=8;" datatype="xsd:string" id="meta27715" property="format" xsi:type="nex:LiteralMeta"/>
      </node>
      <node about="#node27716" id="node27716" label="van0001412">
        <meta content=" fg=102 204 0 x=0.6284442 y=-2.209355 ll=8;" datatype="xsd:string" id="meta27717" property="format" xsi:type="nex:LiteralMeta"/>
      </node>
      <node about="#node27722" id="node27722" label="vun0009384">
        <meta content=" fg=102 204 0 x=0.6297388 y=-2.2019305 ll=8;" datatype="xsd:string" id="meta27723" property="format" xsi:type="nex:LiteralMeta"/>
      </node>
      <node about="#node27728" id="node27728" label="vsu0000375">
        <meta content=" fg=102 204 0 x=0.6280303 y=-2.212035 ll=8;" datatype="xsd:string" id="meta27729" property="format" xsi:type="nex:LiteralMeta"/>
      </node>
      <node about="#node27734" id="node27734" label="pvu0008852">
        <meta content=" fg=102 204 0 x=0.6331973 y=-2.1820693 ll=8;" datatype="xsd:string" id="meta27735" property="format" xsi:type="nex:LiteralMeta"/>
      </node>
      <node about="#node27740" id="node27740" label="cca0033780">
        <meta content=" fg=102 204 0 x=0.6319556 y=-2.1899204 ll=8;" datatype="xsd:string" id="meta27741" property="format" xsi:type="nex:LiteralMeta"/>
      </node>
      <node about="#node27754" id="node27754" label="1.000">
        <meta content=" fg=102 204 0 x=0.6073998 y=-2.336884;" datatype="xsd:string" id="meta27755" property="format" xsi:type="nex:LiteralMeta"/>
      </node>
      <node about="#node27756" id="node27756" label="cca0039781">
        <meta content=" fg=102 204 0 x=0.6068042 y=-2.3403893 ll=8;" datatype="xsd:string" id="meta27757" property="format" xsi:type="nex:LiteralMeta"/>
      </node>
      <node about="#node27758" id="node27758" label="cca0039782">
        <meta content=" fg=102 204 0 x=0.6052744 y=-2.3494232 ll=8;" datatype="xsd:string" id="meta27759" property="format" xsi:type="nex:LiteralMeta"/>
      </node>
      <node about="#node27768" id="node27768" label="0.950">
        <meta content=" fg=102 204 0 x=0.66539085 y=-1.996176;" datatype="xsd:string" id="meta27769" property="format" xsi:type="nex:LiteralMeta"/>
      </node>
      <node about="#node27770" id="node27770" label="1.000">
        <meta content=" fg=102 204 0 x=0.642663 y=-2.1307511;" datatype="xsd:string" id="meta27771" property="format" xsi:type="nex:LiteralMeta"/>
      </node>
      <node about="#node27772" id="node27772" label="cca0000870">
        <meta content=" fg=102 204 0 x=0.62968874 y=-2.20748 ll=8;" datatype="xsd:string" id="meta27773" property="format" xsi:type="nex:LiteralMeta"/>
      </node>
      <node about="#node27774" id="node27774" label="ssb0009144">
        <meta content=" fg=102 204 0 x=0.6349585 y=-2.1764266 ll=8;" datatype="xsd:string" id="meta27775" property="format" xsi:type="nex:LiteralMeta"/>
      </node>
      <node about="#node27780" id="node27780" label="apr0027223">
        <meta content=" fg=102 204 0 x=0.63960946 y=-2.1493952 ll=8;" datatype="xsd:string" id="meta27781" property="format" xsi:type="nex:LiteralMeta"/>
      </node>
      <node about="#node27794" id="node27794" label="0.821">
        <meta content=" fg=102 204 0 x=0.6766135 y=-1.9321353;" datatype="xsd:string" id="meta27795" property="format" xsi:type="nex:LiteralMeta"/>
      </node>
      <node about="#node27796" id="node27796" label="0.860">
        <meta content=" fg=102 204 0 x=0.6694836 y=-1.9749826;" datatype="xsd:string" id="meta27797" property="format" xsi:type="nex:LiteralMeta"/>
      </node>
      <node about="#node27798" id="node27798" label="1.000">
        <meta content=" fg=102 204 0 x=0.64246786 y=-2.1365314;" datatype="xsd:string" id="meta27799" property="format" xsi:type="nex:LiteralMeta"/>
      </node>
      <node about="#node27800" id="node27800">
        <meta content=" fg=102 204 0 x=0.6414235 y=-2.1427608;" datatype="xsd:string" id="meta27801" property="format" xsi:type="nex:LiteralMeta"/>
      </node>
      <node about="#node27802" id="node27802" label="adu0005995">
        <meta content=" fg=102 204 0 x=0.6414235 y=-2.1427608 ll=8;" datatype="xsd:string" id="meta27803" property="format" xsi:type="nex:LiteralMeta"/>
      </node>
      <node about="#node27804" id="node27804" label="ahp0142270">
        <meta content=" fg=102 204 0 x=0.6414235 y=-2.1427608 ll=8;" datatype="xsd:string" id="meta27805" property="format" xsi:type="nex:LiteralMeta"/>
      </node>
      <node about="#node27810" id="node27810">
        <meta content=" fg=102 204 0 x=0.64084023 y=-2.1462882;" datatype="xsd:string" id="meta27811" property="format" xsi:type="nex:LiteralMeta"/>
      </node>
      <node about="#node27812" id="node27812" label="ahp0018550">
        <meta content=" fg=102 204 0 x=0.64084023 y=-2.1462882 ll=8;" datatype="xsd:string" id="meta27813" property="format" xsi:type="nex:LiteralMeta"/>
      </node>
      <node about="#node27814" id="node27814" label="aip0008816">
        <meta content=" fg=102 204 0 x=0.64084023 y=-2.1462882 ll=8;" datatype="xsd:string" id="meta27815" property="format" xsi:type="nex:LiteralMeta"/>
      </node>
      <node about="#node27824" id="node27824" label="1.000">
        <meta content=" fg=102 204 0 x=0.65247697 y=-2.0776956;" datatype="xsd:string" id="meta27825" property="format" xsi:type="nex:LiteralMeta"/>
      </node>
      <node about="#node27826" id="node27826" label="0.924">
        <meta content=" fg=102 204 0 x=0.6495381 y=-2.0954008;" datatype="xsd:string" id="meta27827" property="format" xsi:type="nex:LiteralMeta"/>
      </node>
      <node about="#node27828" id="node27828" label="ahp0020448">
        <meta content=" fg=102 204 0 x=0.6495381 y=-2.0954008 ll=8;" datatype="xsd:string" id="meta27829" property="format" xsi:type="nex:LiteralMeta"/>
      </node>
      <node about="#node27830" id="node27830" label="aip0036245">
        <meta content=" fg=102 204 0 x=0.6495381 y=-2.0954008 ll=8;" datatype="xsd:string" id="meta27831" property="format" xsi:type="nex:LiteralMeta"/>
      </node>
      <node about="#node27836" id="node27836" label="0.859">
        <meta content=" fg=102 204 0 x=0.6504548 y=-2.0899389;" datatype="xsd:string" id="meta27837" property="format" xsi:type="nex:LiteralMeta"/>
      </node>
      <node about="#node27838" id="node27838" label="adu0030318">
        <meta content=" fg=102 204 0 x=0.6504548 y=-2.0899389 ll=8;" datatype="xsd:string" id="meta27839" property="format" xsi:type="nex:LiteralMeta"/>
      </node>
      <node about="#node27840" id="node27840" label="ahp0070484">
        <meta content=" fg=102 204 0 x=0.6504548 y=-2.0899389 ll=8;" datatype="xsd:string" id="meta27841" property="format" xsi:type="nex:LiteralMeta"/>
      </node>
      <node about="#node27854" id="node27854" label="1.000">
        <meta content=" fg=102 204 0 x=0.65645707 y=-2.0549455;" datatype="xsd:string" id="meta27855" property="format" xsi:type="nex:LiteralMeta"/>
      </node>
      <node about="#node27856" id="node27856" label="0.898">
        <meta content=" fg=102 204 0 x=0.6532044 y=-2.0747385;" datatype="xsd:string" id="meta27857" property="format" xsi:type="nex:LiteralMeta"/>
      </node>
      <node about="#node27858" id="node27858" label="pal0030685">
        <meta content=" fg=102 204 0 x=0.6487628 y=-2.101732 ll=8;" datatype="xsd:string" id="meta27859" property="format" xsi:type="nex:LiteralMeta"/>
      </node>
      <node about="#node27860" id="node27860" label="pal0030687">
        <meta content=" fg=102 204 0 x=0.6465157 y=-2.1154914 ll=8;" datatype="xsd:string" id="meta27861" property="format" xsi:type="nex:LiteralMeta"/>
      </node>
      <node about="#node27866" id="node27866" label="pal0033016">
        <meta content=" fg=102 204 0 x=0.641745 y=-2.1448102 ll=8;" datatype="xsd:string" id="meta27867" property="format" xsi:type="nex:LiteralMeta"/>
      </node>
      <node about="#node27884" id="node27884" label="0.428">
        <meta content=" fg=102 204 0 x=0.69733644 y=-1.8234942;" datatype="xsd:string" id="meta27885" property="format" xsi:type="nex:LiteralMeta"/>
      </node>
      <node about="#node27886" id="node27886" label="0.990">
        <meta content=" fg=102 204 0 x=0.6841399 y=-1.907713;" datatype="xsd:string" id="meta27887" property="format" xsi:type="nex:LiteralMeta"/>
      </node>
      <node about="#node27888" id="node27888" label="0.560">
        <meta content=" fg=102 204 0 x=0.6807602 y=-1.9290575;" datatype="xsd:string" id="meta27889" property="format" xsi:type="nex:LiteralMeta"/>
      </node>
      <node about="#node27890" id="node27890" label="0.987">
        <meta content=" fg=102 204 0 x=0.6723622 y=-1.9814788;" datatype="xsd:string" id="meta27891" property="format" xsi:type="nex:LiteralMeta"/>
      </node>
      <node about="#node27892" id="node27892" label="0.985">
        <meta content=" fg=102 204 0 x=0.6663632 y=-2.0186858;" datatype="xsd:string" id="meta27893" property="format" xsi:type="nex:LiteralMeta"/>
      </node>
      <node about="#node27894" id="node27894" label="0.917">
        <meta content=" fg=102 204 0 x=0.6663632 y=-2.0186858;" datatype="xsd:string" id="meta27895" property="format" xsi:type="nex:LiteralMeta"/>
      </node>
      <node about="#node27896" id="node27896" label="0.801">
        <meta content=" fg=102 204 0 x=0.66583884 y=-2.021917;" datatype="xsd:string" id="meta27897" property="format" xsi:type="nex:LiteralMeta"/>
      </node>
      <node about="#node27898" id="node27898" label="0.000">
        <meta content=" fg=102 204 0 x=0.66583884 y=-2.021917;" datatype="xsd:string" id="meta27899" property="format" xsi:type="nex:LiteralMeta"/>
      </node>
      <node about="#node27900" id="node27900" label="0.549">
        <meta content=" fg=102 204 0 x=0.6653133 y=-2.0251477;" datatype="xsd:string" id="meta27901" property="format" xsi:type="nex:LiteralMeta"/>
      </node>
      <node about="#node27902" id="node27902" label="0.824">
        <meta content=" fg=102 204 0 x=0.66476935 y=-2.0284832;" datatype="xsd:string" id="meta27903" property="format" xsi:type="nex:LiteralMeta"/>
      </node>
      <node about="#node27904" id="node27904" label="pdo0130821">
        <meta content=" fg=102 204 0 x=0.6630597 y=-2.0389524 ll=8;" datatype="xsd:string" id="meta27905" property="format" xsi:type="nex:LiteralMeta"/>
      </node>
      <node about="#node27906" id="node27906" label="pdo0131579">
        <meta content=" fg=102 204 0 x=0.66476935 y=-2.0284832 ll=8;" datatype="xsd:string" id="meta27907" property="format" xsi:type="nex:LiteralMeta"/>
      </node>
      <node about="#node27912" id="node27912" label="0.662">
        <meta content=" fg=102 204 0 x=0.6648942 y=-2.0277305;" datatype="xsd:string" id="meta27913" property="format" xsi:type="nex:LiteralMeta"/>
      </node>
      <node about="#node27914" id="node27914" label="pdo0015132">
        <meta content=" fg=102 204 0 x=0.66403925 y=-2.0329928 ll=8;" datatype="xsd:string" id="meta27915" property="format" xsi:type="nex:LiteralMeta"/>
      </node>
      <node about="#node27916" id="node27916" label="pdo0128860">
        <meta content=" fg=102 204 0 x=0.6634955 y=-2.0363617 ll=8;" datatype="xsd:string" id="meta27917" property="format" xsi:type="nex:LiteralMeta"/>
      </node>
      <node about="#node27926" id="node27926" label="pmu0001750">
        <meta content=" fg=102 204 0 x=0.662154 y=-2.0447128 ll=8;" datatype="xsd:string" id="meta27927" property="format" xsi:type="nex:LiteralMeta"/>
      </node>
      <node about="#node27932" id="node27932" label="ppe0044467">
        <meta content=" fg=102 204 0 x=0.6647821 y=-2.0284715 ll=8;" datatype="xsd:string" id="meta27933" property="format" xsi:type="nex:LiteralMeta"/>
      </node>
      <node about="#node27938" id="node27938" label="0.861">
        <meta content=" fg=102 204 0 x=0.6658314 y=-2.0220013;" datatype="xsd:string" id="meta27939" property="format" xsi:type="nex:LiteralMeta"/>
      </node>
      <node about="#node27940" id="node27940" label="0.000">
        <meta content=" fg=102 204 0 x=0.6658314 y=-2.0220013;" datatype="xsd:string" id="meta27941" property="format" xsi:type="nex:LiteralMeta"/>
      </node>
      <node about="#node27942" id="node27942" label="pdu0013821">
        <meta content=" fg=102 204 0 x=0.66531163 y=-2.025233 ll=8;" datatype="xsd:string" id="meta27943" property="format" xsi:type="nex:LiteralMeta"/>
      </node>
      <node about="#node27944" id="node27944" label="ppe0042725">
        <meta content=" fg=102 204 0 x=0.6653131 y=-2.025232 ll=8;" datatype="xsd:string" id="meta27945" property="format" xsi:type="nex:LiteralMeta"/>
      </node>
      <node about="#node27950" id="node27950" label="pdo0128863">
        <meta content=" fg=102 204 0 x=0.65911454 y=-2.0639827 ll=8;" datatype="xsd:string" id="meta27951" property="format" xsi:type="nex:LiteralMeta"/>
      </node>
      <node about="#node27960" id="node27960" label="0.855">
        <meta content=" fg=102 204 0 x=0.665516 y=-2.0240014;" datatype="xsd:string" id="meta27961" property="format" xsi:type="nex:LiteralMeta"/>
      </node>
      <node about="#node27962" id="node27962" label="pdo0015131">
        <meta content=" fg=102 204 0 x=0.6644244 y=-2.030842 ll=8;" datatype="xsd:string" id="meta27963" property="format" xsi:type="nex:LiteralMeta"/>
      </node>
      <node about="#node27964" id="node27964" label="pmu0001748">
        <meta content=" fg=102 204 0 x=0.66325027 y=-2.0382364 ll=8;" datatype="xsd:string" id="meta27965" property="format" xsi:type="nex:LiteralMeta"/>
      </node>
      <node about="#node27974" id="node27974" label="0.495">
        <meta content=" fg=102 204 0 x=0.66958946 y=-1.9990357;" datatype="xsd:string" id="meta27975" property="format" xsi:type="nex:LiteralMeta"/>
      </node>
      <node about="#node27976" id="node27976" label="0.997">
        <meta content=" fg=102 204 0 x=0.6576765 y=-2.074271;" datatype="xsd:string" id="meta27977" property="format" xsi:type="nex:LiteralMeta"/>
      </node>
      <node about="#node27978" id="node27978" label="0.937">
        <meta content=" fg=102 204 0 x=0.6546716 y=-2.093223;" datatype="xsd:string" id="meta27979" property="format" xsi:type="nex:LiteralMeta"/>
      </node>
      <node about="#node27980" id="node27980" label="pbe0020196">
        <meta content=" fg=102 204 0 x=0.6479308 y=-2.1356833 ll=8;" datatype="xsd:string" id="meta27981" property="format" xsi:type="nex:LiteralMeta"/>
      </node>
      <node about="#node27982" id="node27982" label="pbr0001211">
        <meta content=" fg=102 204 0 x=0.6528607 y=-2.1046598 ll=8;" datatype="xsd:string" id="meta27983" property="format" xsi:type="nex:LiteralMeta"/>
      </node>
      <node about="#node27988" id="node27988" label="mba0003725">
        <meta content=" fg=102 204 0 x=0.65471107 y=-2.0930474 ll=8;" datatype="xsd:string" id="meta27989" property="format" xsi:type="nex:LiteralMeta"/>
      </node>
      <node about="#node27994" id="node27994" label="0.999">
        <meta content=" fg=102 204 0 x=0.6592726 y=-2.064618;" datatype="xsd:string" id="meta27995" property="format" xsi:type="nex:LiteralMeta"/>
      </node>
      <node about="#node27996" id="node27996" label="mba0003726">
        <meta content=" fg=102 204 0 x=0.6542748 y=-2.0963466 ll=8;" datatype="xsd:string" id="meta27997" property="format" xsi:type="nex:LiteralMeta"/>
      </node>
      <node about="#node27998" id="node27998" label="pbr0001210">
        <meta content=" fg=102 204 0 x=0.65644085 y=-2.0826428 ll=8;" datatype="xsd:string" id="meta27999" property="format" xsi:type="nex:LiteralMeta"/>
      </node>
      <node about="#node28012" id="node28012" label="0.743">
        <meta content=" fg=102 204 0 x=0.6774006 y=-1.9507264;" datatype="xsd:string" id="meta28013" property="format" xsi:type="nex:LiteralMeta"/>
      </node>
      <node about="#node28014" id="node28014" label="0.999">
        <meta content=" fg=102 204 0 x=0.66700155 y=-2.0176206;" datatype="xsd:string" id="meta28015" property="format" xsi:type="nex:LiteralMeta"/>
      </node>
      <node about="#node28016" id="node28016" label="0.151">
        <meta content=" fg=102 204 0 x=0.66603637 y=-2.0238209;" datatype="xsd:string" id="meta28017" property="format" xsi:type="nex:LiteralMeta"/>
      </node>
      <node about="#node28018" id="node28018" label="0.994">
        <meta content=" fg=102 204 0 x=0.66189635 y=-2.0503821;" datatype="xsd:string" id="meta28019" property="format" xsi:type="nex:LiteralMeta"/>
      </node>
      <node about="#node28020" id="node28020" label="0.735">
        <meta content=" fg=102 204 0 x=0.6614222 y=-2.0534163;" datatype="xsd:string" id="meta28021" property="format" xsi:type="nex:LiteralMeta"/>
      </node>
      <node about="#node28022" id="node28022" label="0.312">
        <meta content=" fg=102 204 0 x=0.66091585 y=-2.0566518;" datatype="xsd:string" id="meta28023" property="format" xsi:type="nex:LiteralMeta"/>
      </node>
      <node about="#node28024" id="node28024" label="pdo0015956">
        <meta content=" fg=102 204 0 x=0.66091585 y=-2.0566518 ll=8;" datatype="xsd:string" id="meta28025" property="format" xsi:type="nex:LiteralMeta"/>
      </node>
      <node about="#node28026" id="node28026" label="pdo0128864">
        <meta content=" fg=102 204 0 x=0.65889364 y=-2.0695915 ll=8;" datatype="xsd:string" id="meta28027" property="format" xsi:type="nex:LiteralMeta"/>
      </node>
      <node about="#node28032" id="node28032" label="pdo0130819">
        <meta content=" fg=102 204 0 x=0.6608775 y=-2.0569108 ll=8;" datatype="xsd:string" id="meta28033" property="format" xsi:type="nex:LiteralMeta"/>
      </node>
      <node about="#node28038" id="node28038">
        <meta content=" fg=102 204 0 x=0.6598474 y=-2.06358;" datatype="xsd:string" id="meta28039" property="format" xsi:type="nex:LiteralMeta"/>
      </node>
      <node about="#node28040" id="node28040" label="pdo0015129">
        <meta content=" fg=102 204 0 x=0.6598474 y=-2.06358 ll=8;" datatype="xsd:string" id="meta28041" property="format" xsi:type="nex:LiteralMeta"/>
      </node>
      <node about="#node28042" id="node28042" label="pdo0131576">
        <meta content=" fg=102 204 0 x=0.6598474 y=-2.06358 ll=8;" datatype="xsd:string" id="meta28043" property="format" xsi:type="nex:LiteralMeta"/>
      </node>
      <node about="#node28052" id="node28052" label="ppe0046613">
        <meta content=" fg=102 204 0 x=0.6650155 y=-2.0304232 ll=8;" datatype="xsd:string" id="meta28053" property="format" xsi:type="nex:LiteralMeta"/>
      </node>
      <node about="#node28058" id="node28058" label="cye0071330">
        <meta content=" fg=102 204 0 x=0.6649081 y=-2.031195 ll=8;" datatype="xsd:string" id="meta28059" property="format" xsi:type="nex:LiteralMeta"/>
      </node>
      <node about="#node28064" id="node28064" label="0.999">
        <meta content=" fg=102 204 0 x=0.6657035 y=-2.0268795;" datatype="xsd:string" id="meta28065" property="format" xsi:type="nex:LiteralMeta"/>
      </node>
      <node about="#node28066" id="node28066" label="mba0027451">
        <meta content=" fg=102 204 0 x=0.6623913 y=-2.0484142 ll=8;" datatype="xsd:string" id="meta28067" property="format" xsi:type="nex:LiteralMeta"/>
      </node>
      <node about="#node28068" id="node28068" label="pbe0051499">
        <meta content=" fg=102 204 0 x=0.6591529 y=-2.0695837 ll=8;" datatype="xsd:string" id="meta28069" property="format" xsi:type="nex:LiteralMeta"/>
      </node>
      <node about="#node28082" id="node28082" label="0.989">
        <meta content=" fg=102 204 0 x=0.675129 y=-1.9671756;" datatype="xsd:string" id="meta28083" property="format" xsi:type="nex:LiteralMeta"/>
      </node>
      <node about="#node28084" id="node28084" label="0.994">
        <meta content=" fg=102 204 0 x=0.6656011 y=-2.0298796;" datatype="xsd:string" id="meta28085" property="format" xsi:type="nex:LiteralMeta"/>
      </node>
      <node about="#node28086" id="node28086" label="0.742">
        <meta content=" fg=102 204 0 x=0.66230315 y=-2.0514953;" datatype="xsd:string" id="meta28087" property="format" xsi:type="nex:LiteralMeta"/>
      </node>
      <node about="#node28088" id="node28088" label="0.621">
        <meta content=" fg=102 204 0 x=0.6614111 y=-2.057334;" datatype="xsd:string" id="meta28089" property="format" xsi:type="nex:LiteralMeta"/>
      </node>
      <node about="#node28090" id="node28090" label="pmi0004586">
        <meta content=" fg=102 204 0 x=0.5593054 y=-2.7247713 ll=8;" datatype="xsd:string" id="meta28091" property="format" xsi:type="nex:LiteralMeta"/>
      </node>
      <node about="#node28092" id="node28092" label="rch0012102">
        <meta content=" fg=102 204 0 x=0.65511274 y=-2.0986161 ll=8;" datatype="xsd:string" id="meta28093" property="format" xsi:type="nex:LiteralMeta"/>
      </node>
      <node about="#node28098" id="node28098" label="rch0010405">
        <meta content=" fg=102 204 0 x=0.653843 y=-2.1070967 ll=8;" datatype="xsd:string" id="meta28099" property="format" xsi:type="nex:LiteralMeta"/>
      </node>
      <node about="#node28104" id="node28104" label="0.951">
        <meta content=" fg=102 204 0 x=0.6611779 y=-2.0591075;" datatype="xsd:string" id="meta28105" property="format" xsi:type="nex:LiteralMeta"/>
      </node>
      <node about="#node28106" id="node28106" label="0.983">
        <meta content=" fg=102 204 0 x=0.65586054 y=-2.094196;" datatype="xsd:string" id="meta28107" property="format" xsi:type="nex:LiteralMeta"/>
      </node>
      <node about="#node28108" id="node28108" label="fni0006887">
        <meta content=" fg=102 204 0 x=0.65520793 y=-2.098497 ll=8;" datatype="xsd:string" id="meta28109" property="format" xsi:type="nex:LiteralMeta"/>
      </node>
      <node about="#node28110" id="node28110" label="fve0018905">
        <meta content=" fg=102 204 0 x=0.65203 y=-2.119508 ll=8;" datatype="xsd:string" id="meta28111" property="format" xsi:type="nex:LiteralMeta"/>
      </node>
      <node about="#node28116" id="node28116" label="fve0021507">
        <meta content=" fg=102 204 0 x=0.65552515 y=-2.096562 ll=8;" datatype="xsd:string" id="meta28117" property="format" xsi:type="nex:LiteralMeta"/>
      </node>
      <node about="#node28126" id="node28126" label="0.998">
        <meta content=" fg=102 204 0 x=0.66466904 y=-2.0367677;" datatype="xsd:string" id="meta28127" property="format" xsi:type="nex:LiteralMeta"/>
      </node>
      <node about="#node28128" id="node28128" label="fve0021035">
        <meta content=" fg=102 204 0 x=0.6563992 y=-2.0917132 ll=8;" datatype="xsd:string" id="meta28129" property="format" xsi:type="nex:LiteralMeta"/>
      </node>
      <node about="#node28130" id="node28130" label="rch0012624">
        <meta content=" fg=102 204 0 x=0.6588684 y=-2.0754132 ll=8;" datatype="xsd:string" id="meta28131" property="format" xsi:type="nex:LiteralMeta"/>
      </node>
      <node about="#node28144" id="node28144" label="1.000">
        <meta content=" fg=102 204 0 x=0.65643156 y=-2.0994198;" datatype="xsd:string" id="meta28145" property="format" xsi:type="nex:LiteralMeta"/>
      </node>
      <node about="#node28146" id="node28146" label="0.989">
        <meta content=" fg=102 204 0 x=0.6445061 y=-2.1795297;" datatype="xsd:string" id="meta28147" property="format" xsi:type="nex:LiteralMeta"/>
      </node>
      <node about="#node28148" id="node28148" label="0.381">
        <meta content=" fg=102 204 0 x=0.6440106 y=-2.182849;" datatype="xsd:string" id="meta28149" property="format" xsi:type="nex:LiteralMeta"/>
      </node>
      <node about="#node28150" id="node28150">
        <meta content=" fg=102 204 0 x=0.64305556 y=-2.1892383;" datatype="xsd:string" id="meta28151" property="format" xsi:type="nex:LiteralMeta"/>
      </node>
      <node about="#node28152" id="node28152" label="kla0035999">
        <meta content=" fg=102 204 0 x=0.64305556 y=-2.1892383 ll=8;" datatype="xsd:string" id="meta28153" property="format" xsi:type="nex:LiteralMeta"/>
      </node>
      <node about="#node28154" id="node28154" label="kma0032704">
        <meta content=" fg=102 204 0 x=0.64305556 y=-2.1892383 ll=8;" datatype="xsd:string" id="meta28155" property="format" xsi:type="nex:LiteralMeta"/>
      </node>
      <node about="#node28160" id="node28160" label="kfe0038702">
        <meta content=" fg=102 204 0 x=0.6419995 y=-2.196359 ll=8;" datatype="xsd:string" id="meta28161" property="format" xsi:type="nex:LiteralMeta"/>
      </node>
      <node about="#node28166" id="node28166">
        <meta content=" fg=102 204 0 x=0.6434937 y=-2.186359;" datatype="xsd:string" id="meta28167" property="format" xsi:type="nex:LiteralMeta"/>
      </node>
      <node about="#node28168" id="node28168" label="kla0068493">
        <meta content=" fg=102 204 0 x=0.6434937 y=-2.186359 ll=8;" datatype="xsd:string" id="meta28169" property="format" xsi:type="nex:LiteralMeta"/>
      </node>
      <node about="#node28170" id="node28170" label="kma0029334">
        <meta content=" fg=102 204 0 x=0.6434937 y=-2.186359 ll=8;" datatype="xsd:string" id="meta28171" property="format" xsi:type="nex:LiteralMeta"/>
      </node>
      <node about="#node28180" id="node28180" label="0.997">
        <meta content=" fg=102 204 0 x=0.6425693 y=-2.1935813;" datatype="xsd:string" id="meta28181" property="format" xsi:type="nex:LiteralMeta"/>
      </node>
      <node about="#node28182" id="node28182" label="0.874">
        <meta content=" fg=102 204 0 x=0.6415831 y=-2.2002714;" datatype="xsd:string" id="meta28183" property="format" xsi:type="nex:LiteralMeta"/>
      </node>
      <node about="#node28184" id="node28184" label="kfe0028991">
        <meta content=" fg=102 204 0 x=0.64059454 y=-2.2069674 ll=8;" datatype="xsd:string" id="meta28185" property="format" xsi:type="nex:LiteralMeta"/>
      </node>
      <node about="#node28186" id="node28186" label="kla0033773">
        <meta content=" fg=102 204 0 x=0.64059633 y=-2.206974 ll=8;" datatype="xsd:string" id="meta28187" property="format" xsi:type="nex:LiteralMeta"/>
      </node>
      <node about="#node28192" id="node28192" label="kla0051666">
        <meta content=" fg=102 204 0 x=0.6425693 y=-2.1935813 ll=8;" datatype="xsd:string" id="meta28193" property="format" xsi:type="nex:LiteralMeta"/>
      </node>
      <node about="#node28210" id="node28210" label="1.000">
        <meta content=" fg=102 204 0 x=0.6796407 y=-1.950496;" datatype="xsd:string" id="meta28211" property="format" xsi:type="nex:LiteralMeta"/>
      </node>
      <node about="#node28212" id="node28212" label="1.000">
        <meta content=" fg=102 204 0 x=0.65010065 y=-2.1528482;" datatype="xsd:string" id="meta28213" property="format" xsi:type="nex:LiteralMeta"/>
      </node>
      <node about="#node28214" id="node28214" label="0.872">
        <meta content=" fg=102 204 0 x=0.647614 y=-2.169858;" datatype="xsd:string" id="meta28215" property="format" xsi:type="nex:LiteralMeta"/>
      </node>
      <node about="#node28216" id="node28216" label="zju0023850">
        <meta content=" fg=102 204 0 x=0.64375556 y=-2.1962144 ll=8;" datatype="xsd:string" id="meta28217" property="format" xsi:type="nex:LiteralMeta"/>
      </node>
      <node about="#node28218" id="node28218" label="zju0023857">
        <meta content=" fg=102 204 0 x=0.6451528 y=-2.1867175 ll=8;" datatype="xsd:string" id="meta28219" property="format" xsi:type="nex:LiteralMeta"/>
      </node>
      <node about="#node28224" id="node28224" label="zju0023856">
        <meta content=" fg=102 204 0 x=0.64357007 y=-2.1977096 ll=8;" datatype="xsd:string" id="meta28225" property="format" xsi:type="nex:LiteralMeta"/>
      </node>
      <node about="#node28230" id="node28230" label="0.986">
        <meta content=" fg=102 204 0 x=0.66420573 y=-2.057128;" datatype="xsd:string" id="meta28231" property="format" xsi:type="nex:LiteralMeta"/>
      </node>
      <node about="#node28232" id="node28232" label="0.420">
        <meta content=" fg=102 204 0 x=0.65369534 y=-2.1296358;" datatype="xsd:string" id="meta28233" property="format" xsi:type="nex:LiteralMeta"/>
      </node>
      <node about="#node28234" id="node28234" label="zju0022671">
        <meta content=" fg=102 204 0 x=0.5945921 y=-2.5367925 ll=8;" datatype="xsd:string" id="meta28235" property="format" xsi:type="nex:LiteralMeta"/>
      </node>
      <node about="#node28236" id="node28236" label="zju0026450">
        <meta content=" fg=102 204 0 x=0.6099254 y=-2.432019 ll=8;" datatype="xsd:string" id="meta28237" property="format" xsi:type="nex:LiteralMeta"/>
      </node>
      <node about="#node28242" id="node28242" label="zju0026458">
        <meta content=" fg=102 204 0 x=0.6299085 y=-2.2947443 ll=8;" datatype="xsd:string" id="meta28243" property="format" xsi:type="nex:LiteralMeta"/>
      </node>
      <node about="#node28256" id="node28256" label="0.769">
        <meta content=" fg=102 204 0 x=0.7029774 y=-1.7994087;" datatype="xsd:string" id="meta28257" property="format" xsi:type="nex:LiteralMeta"/>
      </node>
      <node about="#node28258" id="node28258" label="0.074">
        <meta content=" fg=102 204 0 x=0.69968927 y=-1.8227882;" datatype="xsd:string" id="meta28259" property="format" xsi:type="nex:LiteralMeta"/>
      </node>
      <node about="#node28260" id="node28260" label="1.000">
        <meta content=" fg=102 204 0 x=0.68244356 y=-1.9446982;" datatype="xsd:string" id="meta28261" property="format" xsi:type="nex:LiteralMeta"/>
      </node>
      <node about="#node28262" id="node28262" label="0.982">
        <meta content=" fg=102 204 0 x=0.6737883 y=-2.0054414;" datatype="xsd:string" id="meta28263" property="format" xsi:type="nex:LiteralMeta"/>
      </node>
      <node about="#node28264" id="node28264" label="0.974">
        <meta content=" fg=102 204 0 x=0.6663294 y=-2.0577133;" datatype="xsd:string" id="meta28265" property="format" xsi:type="nex:LiteralMeta"/>
      </node>
      <node about="#node28266" id="node28266" label="0.996">
        <meta content=" fg=102 204 0 x=0.65747553 y=-2.1194942;" datatype="xsd:string" id="meta28267" property="format" xsi:type="nex:LiteralMeta"/>
      </node>
      <node about="#node28268" id="node28268" label="0.851">
        <meta content=" fg=102 204 0 x=0.6564886 y=-2.1263707;" datatype="xsd:string" id="meta28269" property="format" xsi:type="nex:LiteralMeta"/>
      </node>
      <node about="#node28270" id="node28270" label="0.966">
        <meta content=" fg=102 204 0 x=0.6536724 y=-2.1459656;" datatype="xsd:string" id="meta28271" property="format" xsi:type="nex:LiteralMeta"/>
      </node>
      <node about="#node28272" id="node28272" label="cms0003136">
        <meta content=" fg=102 204 0 x=0.6527703 y=-2.1522334 ll=8;" datatype="xsd:string" id="meta28273" property="format" xsi:type="nex:LiteralMeta"/>
      </node>
      <node about="#node28274" id="node28274" label="cpe0004461">
        <meta content=" fg=102 204 0 x=0.6494152 y=-2.175629 ll=8;" datatype="xsd:string" id="meta28275" property="format" xsi:type="nex:LiteralMeta"/>
      </node>
      <node about="#node28280" id="node28280" label="cmx0017056">
        <meta content=" fg=102 204 0 x=0.65509456 y=-2.136112 ll=8;" datatype="xsd:string" id="meta28281" property="format" xsi:type="nex:LiteralMeta"/>
      </node>
      <node about="#node28286" id="node28286" label="cms0003135">
        <meta content=" fg=102 204 0 x=0.65084875 y=-2.165934 ll=8;" datatype="xsd:string" id="meta28287" property="format" xsi:type="nex:LiteralMeta"/>
      </node>
      <node about="#node28292" id="node28292" label="0.807">
        <meta content=" fg=102 204 0 x=0.6619071 y=-2.0888844;" datatype="xsd:string" id="meta28293" property="format" xsi:type="nex:LiteralMeta"/>
      </node>
      <node about="#node28294" id="node28294" label="0.602">
        <meta content=" fg=102 204 0 x=0.6599655 y=-2.1025498;" datatype="xsd:string" id="meta28295" property="format" xsi:type="nex:LiteralMeta"/>
      </node>
      <node about="#node28296" id="node28296" label="cla0010170">
        <meta content=" fg=102 204 0 x=0.65587515 y=-2.1312973 ll=8;" datatype="xsd:string" id="meta28297" property="format" xsi:type="nex:LiteralMeta"/>
      </node>
      <node about="#node28298" id="node28298" label="lsi0015761">
        <meta content=" fg=102 204 0 x=0.6550455 y=-2.1372283 ll=8;" datatype="xsd:string" id="meta28299" property="format" xsi:type="nex:LiteralMeta"/>
      </node>
      <node about="#node28304" id="node28304" label="cml0017110">
        <meta content=" fg=102 204 0 x=0.65096086 y=-2.166263 ll=8;" datatype="xsd:string" id="meta28305" property="format" xsi:type="nex:LiteralMeta"/>
      </node>
      <node about="#node28314" id="node28314" label="mch0028535">
        <meta content=" fg=102 204 0 x=0.6575437 y=-2.120609 ll=8;" datatype="xsd:string" id="meta28315" property="format" xsi:type="nex:LiteralMeta"/>
      </node>
      <node about="#node28320" id="node28320" label="0.928">
        <meta content=" fg=102 204 0 x=0.6786263 y=-1.9719995;" datatype="xsd:string" id="meta28321" property="format" xsi:type="nex:LiteralMeta"/>
      </node>
      <node about="#node28322" id="node28322" label="0.361">
        <meta content=" fg=102 204 0 x=0.6775429 y=-1.9797255;" datatype="xsd:string" id="meta28323" property="format" xsi:type="nex:LiteralMeta"/>
      </node>
      <node about="#node28324" id="node28324" label="1.000">
        <meta content=" fg=102 204 0 x=0.6703276 y=-2.0311036;" datatype="xsd:string" id="meta28325" property="format" xsi:type="nex:LiteralMeta"/>
      </node>
      <node about="#node28326" id="node28326" label="cms0012999">
        <meta content=" fg=102 204 0 x=0.6697624 y=-2.0351224 ll=8;" datatype="xsd:string" id="meta28327" property="format" xsi:type="nex:LiteralMeta"/>
      </node>
      <node about="#node28328" id="node28328" label="cpe0011272">
        <meta content=" fg=102 204 0 x=0.6663171 y=-2.0597026 ll=8;" datatype="xsd:string" id="meta28329" property="format" xsi:type="nex:LiteralMeta"/>
      </node>
      <node about="#node28334" id="node28334" label="cml0017111">
        <meta content=" fg=102 204 0 x=0.66965395 y=-2.0361476 ll=8;" datatype="xsd:string" id="meta28335" property="format" xsi:type="nex:LiteralMeta"/>
      </node>
      <node about="#node28340" id="node28340" label="0.777">
        <meta content=" fg=102 204 0 x=0.677475 y=-1.9802705;" datatype="xsd:string" id="meta28341" property="format" xsi:type="nex:LiteralMeta"/>
      </node>
      <node about="#node28342" id="node28342" label="cla0010169">
        <meta content=" fg=102 204 0 x=0.6743087 y=-2.0029824 ll=8;" datatype="xsd:string" id="meta28343" property="format" xsi:type="nex:LiteralMeta"/>
      </node>
      <node about="#node28344" id="node28344" label="lsi0015760">
        <meta content=" fg=102 204 0 x=0.67522997 y=-1.9964217 ll=8;" datatype="xsd:string" id="meta28345" property="format" xsi:type="nex:LiteralMeta"/>
      </node>
      <node about="#node28358" id="node28358" label="0.985">
        <meta content=" fg=102 204 0 x=0.6899122 y=-1.8936503;" datatype="xsd:string" id="meta28359" property="format" xsi:type="nex:LiteralMeta"/>
      </node>
      <node about="#node28360" id="node28360" label="0.959">
        <meta content=" fg=102 204 0 x=0.6832106 y=-1.9421502;" datatype="xsd:string" id="meta28361" property="format" xsi:type="nex:LiteralMeta"/>
      </node>
      <node about="#node28362" id="node28362" label="1.000">
        <meta content=" fg=102 204 0 x=0.6704809 y=-2.034139;" datatype="xsd:string" id="meta28363" property="format" xsi:type="nex:LiteralMeta"/>
      </node>
      <node about="#node28364" id="node28364" label="zju0033075">
        <meta content=" fg=102 204 0 x=0.6691066 y=-2.0440552 ll=8;" datatype="xsd:string" id="meta28365" property="format" xsi:type="nex:LiteralMeta"/>
      </node>
      <node about="#node28366" id="node28366" label="zju0033076">
        <meta content=" fg=102 204 0 x=0.6700531 y=-2.0372348 ll=8;" datatype="xsd:string" id="meta28367" property="format" xsi:type="nex:LiteralMeta"/>
      </node>
      <node about="#node28372" id="node28372" label="zju0033086">
        <meta content=" fg=102 204 0 x=0.6766701 y=-1.989625 ll=8;" datatype="xsd:string" id="meta28373" property="format" xsi:type="nex:LiteralMeta"/>
      </node>
      <node about="#node28378" id="node28378" label="zju0033102">
        <meta content=" fg=102 204 0 x=0.66425025 y=-2.0804765 ll=8;" datatype="xsd:string" id="meta28379" property="format" xsi:type="nex:LiteralMeta"/>
      </node>
      <node about="#node28388" id="node28388" label="0.981">
        <meta content=" fg=102 204 0 x=0.69459605 y=-1.8619204;" datatype="xsd:string" id="meta28389" property="format" xsi:type="nex:LiteralMeta"/>
      </node>
      <node about="#node28390" id="node28390" label="0.999">
        <meta content=" fg=102 204 0 x=0.67978084 y=-1.9715797;" datatype="xsd:string" id="meta28391" property="format" xsi:type="nex:LiteralMeta"/>
      </node>
      <node about="#node28392" id="node28392" label="0.376">
        <meta content=" fg=102 204 0 x=0.6778792 y=-1.9856129;" datatype="xsd:string" id="meta28393" property="format" xsi:type="nex:LiteralMeta"/>
      </node>
      <node about="#node28394" id="node28394" label="0.419">
        <meta content=" fg=102 204 0 x=0.6769627 y=-1.9923357;" datatype="xsd:string" id="meta28395" property="format" xsi:type="nex:LiteralMeta"/>
      </node>
      <node about="#node28396" id="node28396" label="0.246">
        <meta content=" fg=102 204 0 x=0.67507106 y=-2.0061898;" datatype="xsd:string" id="meta28397" property="format" xsi:type="nex:LiteralMeta"/>
      </node>
      <node about="#node28398" id="node28398" label="0.816">
        <meta content=" fg=102 204 0 x=0.67415917 y=-2.0128586;" datatype="xsd:string" id="meta28399" property="format" xsi:type="nex:LiteralMeta"/>
      </node>
      <node about="#node28400" id="node28400" label="pde0008797">
        <meta content=" fg=102 204 0 x=0.67127085 y=-2.0339494 ll=8;" datatype="xsd:string" id="meta28401" property="format" xsi:type="nex:LiteralMeta"/>
      </node>
      <node about="#node28402" id="node28402" label="ptr0040537">
        <meta content=" fg=102 204 0 x=0.67370474 y=-2.016187 ll=8;" datatype="xsd:string" id="meta28403" property="format" xsi:type="nex:LiteralMeta"/>
      </node>
      <node about="#node28408" id="node28408" label="ptr0049712">
        <meta content=" fg=102 204 0 x=0.6733508 y=-2.0188272 ll=8;" datatype="xsd:string" id="meta28409" property="format" xsi:type="nex:LiteralMeta"/>
      </node>
      <node about="#node28414" id="node28414" label="pde0010064">
        <meta content=" fg=102 204 0 x=0.67271507 y=-2.0236332 ll=8;" datatype="xsd:string" id="meta28415" property="format" xsi:type="nex:LiteralMeta"/>
      </node>
      <node about="#node28420" id="node28420" label="0.940">
        <meta content=" fg=102 204 0 x=0.6754065 y=-2.0039709;" datatype="xsd:string" id="meta28421" property="format" xsi:type="nex:LiteralMeta"/>
      </node>
      <node about="#node28422" id="node28422" label="0.877">
        <meta content=" fg=102 204 0 x=0.6741926 y=-2.01297;" datatype="xsd:string" id="meta28423" property="format" xsi:type="nex:LiteralMeta"/>
      </node>
      <node about="#node28424" id="node28424" label="0.831">
        <meta content=" fg=102 204 0 x=0.67375755 y=-2.0161898;" datatype="xsd:string" id="meta28425" property="format" xsi:type="nex:LiteralMeta"/>
      </node>
      <node about="#node28426" id="node28426" label="peu0001613">
        <meta content=" fg=102 204 0 x=0.67375755 y=-2.0161898 ll=8;" datatype="xsd:string" id="meta28427" property="format" xsi:type="nex:LiteralMeta"/>
      </node>
      <node about="#node28428" id="node28428" label="pde0010200">
        <meta content=" fg=102 204 0 x=0.66426593 y=-2.0865521 ll=8;" datatype="xsd:string" id="meta28429" property="format" xsi:type="nex:LiteralMeta"/>
      </node>
      <node about="#node28434" id="node28434" label="ppr0028442">
        <meta content=" fg=102 204 0 x=0.67373013 y=-2.0164084 ll=8;" datatype="xsd:string" id="meta28435" property="format" xsi:type="nex:LiteralMeta"/>
      </node>
      <node about="#node28440" id="node28440" label="ptr0046991">
        <meta content=" fg=102 204 0 x=0.6744647 y=-2.0109954 ll=8;" datatype="xsd:string" id="meta28441" property="format" xsi:type="nex:LiteralMeta"/>
      </node>
      <node about="#node28450" id="node28450">
        <meta content=" fg=102 204 0 x=0.67552423 y=-2.0034735;" datatype="xsd:string" id="meta28451" property="format" xsi:type="nex:LiteralMeta"/>
      </node>
      <node about="#node28452" id="node28452" label="spu0012194">
        <meta content=" fg=102 204 0 x=0.67552423 y=-2.0034735 ll=8;" datatype="xsd:string" id="meta28453" property="format" xsi:type="nex:LiteralMeta"/>
      </node>
      <node about="#node28454" id="node28454" label="ssu0003620">
        <meta content=" fg=102 204 0 x=0.67552423 y=-2.0034735 ll=8;" datatype="xsd:string" id="meta28455" property="format" xsi:type="nex:LiteralMeta"/>
      </node>
      <node about="#node28464" id="node28464" label="0.996">
        <meta content=" fg=102 204 0 x=0.68450147 y=-1.9383783;" datatype="xsd:string" id="meta28465" property="format" xsi:type="nex:LiteralMeta"/>
      </node>
      <node about="#node28466" id="node28466" label="0.979">
        <meta content=" fg=102 204 0 x=0.6772337 y=-1.993255;" datatype="xsd:string" id="meta28467" property="format" xsi:type="nex:LiteralMeta"/>
      </node>
      <node about="#node28468" id="node28468" label="0.944">
        <meta content=" fg=102 204 0 x=0.67280006 y=-2.0266805;" datatype="xsd:string" id="meta28469" property="format" xsi:type="nex:LiteralMeta"/>
      </node>
      <node about="#node28470" id="node28470" label="mes0022183">
        <meta content=" fg=102 204 0 x=0.66416013 y=-2.091717 ll=8;" datatype="xsd:string" id="meta28471" property="format" xsi:type="nex:LiteralMeta"/>
      </node>
      <node about="#node28472" id="node28472" label="mes0022241">
        <meta content=" fg=102 204 0 x=0.6693447 y=-2.0527706 ll=8;" datatype="xsd:string" id="meta28473" property="format" xsi:type="nex:LiteralMeta"/>
      </node>
      <node about="#node28478" id="node28478" label="hbr0054312">
        <meta content=" fg=102 204 0 x=0.6711858 y=-2.0390627 ll=8;" datatype="xsd:string" id="meta28479" property="format" xsi:type="nex:LiteralMeta"/>
      </node>
      <node about="#node28484" id="node28484" label="0.936">
        <meta content=" fg=102 204 0 x=0.6798288 y=-1.9739351;" datatype="xsd:string" id="meta28485" property="format" xsi:type="nex:LiteralMeta"/>
      </node>
      <node about="#node28486" id="node28486" label="jcu0005894">
        <meta content=" fg=102 204 0 x=0.6706898 y=-2.0433705 ll=8;" datatype="xsd:string" id="meta28487" property="format" xsi:type="nex:LiteralMeta"/>
      </node>
      <node about="#node28488" id="node28488" label="jcu0050893">
        <meta content=" fg=102 204 0 x=0.66770524 y=-2.0663342 ll=8;" datatype="xsd:string" id="meta28489" property="format" xsi:type="nex:LiteralMeta"/>
      </node>
      <node about="#node28510" id="node28510" label="0.849">
        <meta content=" fg=102 204 0 x=0.7085009 y=-1.7696773;" datatype="xsd:string" id="meta28511" property="format" xsi:type="nex:LiteralMeta"/>
      </node>
      <node about="#node28512" id="node28512" label="0.915">
        <meta content=" fg=102 204 0 x=0.70623934 y=-1.7881525;" datatype="xsd:string" id="meta28513" property="format" xsi:type="nex:LiteralMeta"/>
      </node>
      <node about="#node28514" id="node28514" label="0.922">
        <meta content=" fg=102 204 0 x=0.70288926 y=-1.8146353;" datatype="xsd:string" id="meta28515" property="format" xsi:type="nex:LiteralMeta"/>
      </node>
      <node about="#node28516" id="node28516" label="0.999">
        <meta content=" fg=102 204 0 x=0.6928876 y=-1.8935711;" datatype="xsd:string" id="meta28517" property="format" xsi:type="nex:LiteralMeta"/>
      </node>
      <node about="#node28518" id="node28518" label="0.863">
        <meta content=" fg=102 204 0 x=0.6915549 y=-1.9040725;" datatype="xsd:string" id="meta28519" property="format" xsi:type="nex:LiteralMeta"/>
      </node>
      <node about="#node28520" id="node28520" label="0.996">
        <meta content=" fg=102 204 0 x=0.6855761 y=-1.9510314;" datatype="xsd:string" id="meta28521" property="format" xsi:type="nex:LiteralMeta"/>
      </node>
      <node about="#node28522" id="node28522" label="0.988">
        <meta content=" fg=102 204 0 x=0.6799749 y=-1.9948137;" datatype="xsd:string" id="meta28523" property="format" xsi:type="nex:LiteralMeta"/>
      </node>
      <node about="#node28524" id="node28524" label="0.727">
        <meta content=" fg=102 204 0 x=0.67960316 y=-1.9976962;" datatype="xsd:string" id="meta28525" property="format" xsi:type="nex:LiteralMeta"/>
      </node>
      <node about="#node28526" id="node28526" label="1.000">
        <meta content=" fg=102 204 0 x=0.673134 y=-2.0476239;" datatype="xsd:string" id="meta28527" property="format" xsi:type="nex:LiteralMeta"/>
      </node>
      <node about="#node28528" id="node28528" label="0.841">
        <meta content=" fg=102 204 0 x=0.6723606 y=-2.0535648;" datatype="xsd:string" id="meta28529" property="format" xsi:type="nex:LiteralMeta"/>
      </node>
      <node about="#node28530" id="node28530" label="0.962">
        <meta content=" fg=102 204 0 x=0.67066705 y=-2.066553;" datatype="xsd:string" id="meta28531" property="format" xsi:type="nex:LiteralMeta"/>
      </node>
      <node about="#node28532" id="node28532" label="0.806">
        <meta content=" fg=102 204 0 x=0.6702489 y=-2.0697548;" datatype="xsd:string" id="meta28533" property="format" xsi:type="nex:LiteralMeta"/>
      </node>
      <node about="#node28534" id="node28534" label="gba0013802">
        <meta content=" fg=102 204 0 x=0.6702489 y=-2.0697548 ll=8;" datatype="xsd:string" id="meta28535" property="format" xsi:type="nex:LiteralMeta"/>
      </node>
      <node about="#node28536" id="node28536" label="ghi0053503">
        <meta content=" fg=102 204 0 x=0.6702489 y=-2.0697548 ll=8;" datatype="xsd:string" id="meta28537" property="format" xsi:type="nex:LiteralMeta"/>
      </node>
      <node about="#node28542" id="node28542" label="gar0014626">
        <meta content=" fg=102 204 0 x=0.6702517 y=-2.0697482 ll=8;" datatype="xsd:string" id="meta28543" property="format" xsi:type="nex:LiteralMeta"/>
      </node>
      <node about="#node28548" id="node28548" label="ghi0028933">
        <meta content=" fg=102 204 0 x=0.66984147 y=-2.0730069 ll=8;" datatype="xsd:string" id="meta28549" property="format" xsi:type="nex:LiteralMeta"/>
      </node>
      <node about="#node28554" id="node28554" label="0.989">
        <meta content=" fg=102 204 0 x=0.66972816 y=-2.074077;" datatype="xsd:string" id="meta28555" property="format" xsi:type="nex:LiteralMeta"/>
      </node>
      <node about="#node28556" id="node28556" label="0.782">
        <meta content=" fg=102 204 0 x=0.6693176 y=-2.0772605;" datatype="xsd:string" id="meta28557" property="format" xsi:type="nex:LiteralMeta"/>
      </node>
      <node about="#node28558" id="node28558" label="gba0013803">
        <meta content=" fg=102 204 0 x=0.66890454 y=-2.0804582 ll=8;" datatype="xsd:string" id="meta28559" property="format" xsi:type="nex:LiteralMeta"/>
      </node>
      <node about="#node28560" id="node28560" label="ghi0052805">
        <meta content=" fg=102 204 0 x=0.6693176 y=-2.0772605 ll=8;" datatype="xsd:string" id="meta28561" property="format" xsi:type="nex:LiteralMeta"/>
      </node>
      <node about="#node28566" id="node28566" label="gar0014627">
        <meta content=" fg=102 204 0 x=0.6693162 y=-2.077287 ll=8;" datatype="xsd:string" id="meta28567" property="format" xsi:type="nex:LiteralMeta"/>
      </node>
      <node about="#node28576" id="node28576" label="0.994">
        <meta content=" fg=102 204 0 x=0.674929 y=-2.034349;" datatype="xsd:string" id="meta28577" property="format" xsi:type="nex:LiteralMeta"/>
      </node>
      <node about="#node28578" id="node28578">
        <meta content=" fg=102 204 0 x=0.67451805 y=-2.0375667;" datatype="xsd:string" id="meta28579" property="format" xsi:type="nex:LiteralMeta"/>
      </node>
      <node about="#node28580" id="node28580" label="gba0013808">
        <meta content=" fg=102 204 0 x=0.67451805 y=-2.0375667 ll=8;" datatype="xsd:string" id="meta28581" property="format" xsi:type="nex:LiteralMeta"/>
      </node>
      <node about="#node28582" id="node28582" label="ghi0053327">
        <meta content=" fg=102 204 0 x=0.67451805 y=-2.0375667 ll=8;" datatype="xsd:string" id="meta28583" property="format" xsi:type="nex:LiteralMeta"/>
      </node>
      <node about="#node28588" id="node28588" label="gar0014633">
        <meta content=" fg=102 204 0 x=0.67452353 y=-2.0375392 ll=8;" datatype="xsd:string" id="meta28589" property="format" xsi:type="nex:LiteralMeta"/>
      </node>
      <node about="#node28598" id="node28598" label="0.870">
        <meta content=" fg=102 204 0 x=0.67916286 y=-2.001264;" datatype="xsd:string" id="meta28599" property="format" xsi:type="nex:LiteralMeta"/>
      </node>
      <node about="#node28600" id="node28600" label="0.740">
        <meta content=" fg=102 204 0 x=0.6787738 y=-2.0043495;" datatype="xsd:string" id="meta28601" property="format" xsi:type="nex:LiteralMeta"/>
      </node>
      <node about="#node28602" id="node28602">
        <meta content=" fg=102 204 0 x=0.67836773 y=-2.0075593;" datatype="xsd:string" id="meta28603" property="format" xsi:type="nex:LiteralMeta"/>
      </node>
      <node about="#node28604" id="node28604" label="gba0013807">
        <meta content=" fg=102 204 0 x=0.67836773 y=-2.0075593 ll=8;" datatype="xsd:string" id="meta28605" property="format" xsi:type="nex:LiteralMeta"/>
      </node>
      <node about="#node28606" id="node28606" label="ghi0054336">
        <meta content=" fg=102 204 0 x=0.67836773 y=-2.0075593 ll=8;" datatype="xsd:string" id="meta28607" property="format" xsi:type="nex:LiteralMeta"/>
      </node>
      <node about="#node28612" id="node28612" label="0.000">
        <meta content=" fg=102 204 0 x=0.6787738 y=-2.0043495;" datatype="xsd:string" id="meta28613" property="format" xsi:type="nex:LiteralMeta"/>
      </node>
      <node about="#node28614" id="node28614" label="ghi0028010">
        <meta content=" fg=102 204 0 x=0.67715424 y=-2.017215 ll=8;" datatype="xsd:string" id="meta28615" property="format" xsi:type="nex:LiteralMeta"/>
      </node>
      <node about="#node28616" id="node28616" label="gar0014631">
        <meta content=" fg=102 204 0 x=0.6775596 y=-2.0140264 ll=8;" datatype="xsd:string" id="meta28617" property="format" xsi:type="nex:LiteralMeta"/>
      </node>
      <node about="#node28626" id="node28626" label="gtu0017025">
        <meta content=" fg=102 204 0 x=0.676721 y=-2.0207882 ll=8;" datatype="xsd:string" id="meta28627" property="format" xsi:type="nex:LiteralMeta"/>
      </node>
      <node about="#node28636" id="node28636" label="1.000">
        <meta content=" fg=102 204 0 x=0.66817683 y=-2.0910637;" datatype="xsd:string" id="meta28637" property="format" xsi:type="nex:LiteralMeta"/>
      </node>
      <node about="#node28638" id="node28638" label="0.795">
        <meta content=" fg=102 204 0 x=0.66748613 y=-2.0966134;" datatype="xsd:string" id="meta28639" property="format" xsi:type="nex:LiteralMeta"/>
      </node>
      <node about="#node28640" id="node28640" label="gba0051187">
        <meta content=" fg=102 204 0 x=0.66748613 y=-2.0966134 ll=8;" datatype="xsd:string" id="meta28641" property="format" xsi:type="nex:LiteralMeta"/>
      </node>
      <node about="#node28642" id="node28642" label="ghi0029374">
        <meta content=" fg=102 204 0 x=0.6670855 y=-2.0998375 ll=8;" datatype="xsd:string" id="meta28643" property="format" xsi:type="nex:LiteralMeta"/>
      </node>
      <node about="#node28648" id="node28648" label="gar0014623">
        <meta content=" fg=102 204 0 x=0.66724455 y=-2.0985918 ll=8;" datatype="xsd:string" id="meta28649" property="format" xsi:type="nex:LiteralMeta"/>
      </node>
      <node about="#node28658" id="node28658" label="0.877">
        <meta content=" fg=102 204 0 x=0.6892898 y=-1.9224533;" datatype="xsd:string" id="meta28659" property="format" xsi:type="nex:LiteralMeta"/>
      </node>
      <node about="#node28660" id="node28660" label="ccp0010981">
        <meta content=" fg=102 204 0 x=0.67973334 y=-1.9998752 ll=8;" datatype="xsd:string" id="meta28661" property="format" xsi:type="nex:LiteralMeta"/>
      </node>
      <node about="#node28662" id="node28662" label="ccp0007735">
        <meta content=" fg=102 204 0 x=0.6664736 y=-2.107913 ll=8;" datatype="xsd:string" id="meta28663" property="format" xsi:type="nex:LiteralMeta"/>
      </node>
      <node about="#node28672" id="node28672" label="tca0038833">
        <meta content=" fg=102 204 0 x=0.6867056 y=-1.9439889 ll=8;" datatype="xsd:string" id="meta28673" property="format" xsi:type="nex:LiteralMeta"/>
      </node>
      <node about="#node28678" id="node28678" label="mol0010267">
        <meta content=" fg=102 204 0 x=0.6851775 y=-1.9595664 ll=8;" datatype="xsd:string" id="meta28679" property="format" xsi:type="nex:LiteralMeta"/>
      </node>
      <node about="#node28684" id="node28684" label="0.850">
        <meta content=" fg=102 204 0 x=0.70361197 y=-1.8104337;" datatype="xsd:string" id="meta28685" property="format" xsi:type="nex:LiteralMeta"/>
      </node>
      <node about="#node28686" id="node28686" label="0.852">
        <meta content=" fg=102 204 0 x=0.70149046 y=-1.8283321;" datatype="xsd:string" id="meta28687" property="format" xsi:type="nex:LiteralMeta"/>
      </node>
      <node about="#node28688" id="node28688" label="0.875">
        <meta content=" fg=102 204 0 x=0.69822097 y=-1.8558679;" datatype="xsd:string" id="meta28689" property="format" xsi:type="nex:LiteralMeta"/>
      </node>
      <node about="#node28690" id="node28690" label="1.000">
        <meta content=" fg=102 204 0 x=0.688016 y=-1.9406488;" datatype="xsd:string" id="meta28691" property="format" xsi:type="nex:LiteralMeta"/>
      </node>
      <node about="#node28692" id="node28692" label="0.954">
        <meta content=" fg=102 204 0 x=0.68292886 y=-1.9827683;" datatype="xsd:string" id="meta28693" property="format" xsi:type="nex:LiteralMeta"/>
      </node>
      <node about="#node28694" id="node28694" label="0.998">
        <meta content=" fg=102 204 0 x=0.6760082 y=-2.0399723;" datatype="xsd:string" id="meta28695" property="format" xsi:type="nex:LiteralMeta"/>
      </node>
      <node about="#node28696" id="node28696" label="0.749">
        <meta content=" fg=102 204 0 x=0.6741351 y=-2.0554287;" datatype="xsd:string" id="meta28697" property="format" xsi:type="nex:LiteralMeta"/>
      </node>
      <node about="#node28698" id="node28698" label="0.981">
        <meta content=" fg=102 204 0 x=0.6713472 y=-2.0783565;" datatype="xsd:string" id="meta28699" property="format" xsi:type="nex:LiteralMeta"/>
      </node>
      <node about="#node28700" id="node28700" label="dlo0035069">
        <meta content=" fg=102 204 0 x=0.67095053 y=-2.0816135 ll=8;" datatype="xsd:string" id="meta28701" property="format" xsi:type="nex:LiteralMeta"/>
      </node>
      <node about="#node28702" id="node28702" label="dlo0035838">
        <meta content=" fg=102 204 0 x=0.67095417 y=-2.0815942 ll=8;" datatype="xsd:string" id="meta28703" property="format" xsi:type="nex:LiteralMeta"/>
      </node>
      <node about="#node28708" id="node28708" label="0.385">
        <meta content=" fg=102 204 0 x=0.6737054 y=-2.0589864;" datatype="xsd:string" id="meta28709" property="format" xsi:type="nex:LiteralMeta"/>
      </node>
      <node about="#node28710" id="node28710" label="dlo0027299">
        <meta content=" fg=102 204 0 x=0.6732303 y=-2.0629137 ll=8;" datatype="xsd:string" id="meta28711" property="format" xsi:type="nex:LiteralMeta"/>
      </node>
      <node about="#node28712" id="node28712" label="dlo0031823">
        <meta content=" fg=102 204 0 x=0.67085713 y=-2.0826092 ll=8;" datatype="xsd:string" id="meta28713" property="format" xsi:type="nex:LiteralMeta"/>
      </node>
      <node about="#node28722" id="node28722" label="dlo0031172">
        <meta content=" fg=102 204 0 x=0.67250276 y=-2.0691442 ll=8;" datatype="xsd:string" id="meta28723" property="format" xsi:type="nex:LiteralMeta"/>
      </node>
      <node about="#node28728" id="node28728" label="dlo0002166">
        <meta content=" fg=102 204 0 x=0.6780585 y=-2.0234373 ll=8;" datatype="xsd:string" id="meta28729" property="format" xsi:type="nex:LiteralMeta"/>
      </node>
      <node about="#node28734" id="node28734" label="0.962">
        <meta content=" fg=102 204 0 x=0.6820485 y=-1.9907352;" datatype="xsd:string" id="meta28735" property="format" xsi:type="nex:LiteralMeta"/>
      </node>
      <node about="#node28736" id="node28736" label="dlo0004486">
        <meta content=" fg=102 204 0 x=0.66918147 y=-2.098546 ll=8;" datatype="xsd:string" id="meta28737" property="format" xsi:type="nex:LiteralMeta"/>
      </node>
      <node about="#node28738" id="node28738" label="dlo0013521">
        <meta content=" fg=102 204 0 x=0.6670254 y=-2.1170437 ll=8;" datatype="xsd:string" id="meta28739" property="format" xsi:type="nex:LiteralMeta"/>
      </node>
      <node about="#node28748" id="node28748" label="0.065">
        <meta content=" fg=102 204 0 x=0.6964663 y=-1.8708516;" datatype="xsd:string" id="meta28749" property="format" xsi:type="nex:LiteralMeta"/>
      </node>
      <node about="#node28750" id="node28750" label="1.000">
        <meta content=" fg=102 204 0 x=0.68308276 y=-1.9847441;" datatype="xsd:string" id="meta28751" property="format" xsi:type="nex:LiteralMeta"/>
      </node>
      <node about="#node28752" id="node28752" label="0.875">
        <meta content=" fg=102 204 0 x=0.68156546 y=-1.9976336;" datatype="xsd:string" id="meta28753" property="format" xsi:type="nex:LiteralMeta"/>
      </node>
      <node about="#node28754" id="node28754" label="0.000">
        <meta content=" fg=102 204 0 x=0.68156546 y=-1.9976336;" datatype="xsd:string" id="meta28755" property="format" xsi:type="nex:LiteralMeta"/>
      </node>
      <node about="#node28756" id="node28756" label="0.000">
        <meta content=" fg=102 204 0 x=0.68156546 y=-1.9976336;" datatype="xsd:string" id="meta28757" property="format" xsi:type="nex:LiteralMeta"/>
      </node>
      <node about="#node28758" id="node28758" label="cic0018177">
        <meta content=" fg=102 204 0 x=0.68156546 y=-1.9976336 ll=8;" datatype="xsd:string" id="meta28759" property="format" xsi:type="nex:LiteralMeta"/>
      </node>
      <node about="#node28760" id="node28760" label="cma0017081">
        <meta content=" fg=102 204 0 x=0.68117446 y=-2.000944 ll=8;" datatype="xsd:string" id="meta28761" property="format" xsi:type="nex:LiteralMeta"/>
      </node>
      <node about="#node28766" id="node28766" label="crt0018205">
        <meta content=" fg=102 204 0 x=0.680793 y=-2.0041962 ll=8;" datatype="xsd:string" id="meta28767" property="format" xsi:type="nex:LiteralMeta"/>
      </node>
      <node about="#node28772" id="node28772" label="0.508">
        <meta content=" fg=102 204 0 x=0.6811813 y=-2.0009143;" datatype="xsd:string" id="meta28773" property="format" xsi:type="nex:LiteralMeta"/>
      </node>
      <node about="#node28774" id="node28774" label="csi0001389">
        <meta content=" fg=102 204 0 x=0.6811813 y=-2.0009143 ll=8;" datatype="xsd:string" id="meta28775" property="format" xsi:type="nex:LiteralMeta"/>
      </node>
      <node about="#node28776" id="node28776" label="cme0006940">
        <meta content=" fg=102 204 0 x=0.6796399 y=-2.0141003 ll=8;" datatype="xsd:string" id="meta28777" property="format" xsi:type="nex:LiteralMeta"/>
      </node>
      <node about="#node28786" id="node28786" label="abu0057850">
        <meta content=" fg=102 204 0 x=0.6826667 y=-1.9883157 ll=8;" datatype="xsd:string" id="meta28787" property="format" xsi:type="nex:LiteralMeta"/>
      </node>
      <node about="#node28792" id="node28792" label="0.946">
        <meta content=" fg=102 204 0 x=0.6914632 y=-1.9140276;" datatype="xsd:string" id="meta28793" property="format" xsi:type="nex:LiteralMeta"/>
      </node>
      <node about="#node28794" id="node28794" label="pve0008393">
        <meta content=" fg=102 204 0 x=0.68115723 y=-2.0028093 ll=8;" datatype="xsd:string" id="meta28795" property="format" xsi:type="nex:LiteralMeta"/>
      </node>
      <node about="#node28796" id="node28796" label="sbr0002818">
        <meta content=" fg=102 204 0 x=0.6849076 y=-1.9707003 ll=8;" datatype="xsd:string" id="meta28797" property="format" xsi:type="nex:LiteralMeta"/>
      </node>
      <node about="#node28810" id="node28810" label="cfo0016393">
        <meta content=" fg=102 204 0 x=0.6877036 y=-1.947941 ll=8;" datatype="xsd:string" id="meta28811" property="format" xsi:type="nex:LiteralMeta"/>
      </node>
      <node about="#node28816" id="node28816" label="1.000">
        <meta content=" fg=102 204 0 x=0.6870707 y=-1.9549617;" datatype="xsd:string" id="meta28817" property="format" xsi:type="nex:LiteralMeta"/>
      </node>
      <node about="#node28818" id="node28818" label="0.942">
        <meta content=" fg=102 204 0 x=0.6856568 y=-1.967294;" datatype="xsd:string" id="meta28819" property="format" xsi:type="nex:LiteralMeta"/>
      </node>
      <node about="#node28820" id="node28820" label="Vvi0017298">
        <meta content=" fg=102 204 0 x=0.68343276 y=-1.9866571 ll=8;" datatype="xsd:string" id="meta28821" property="format" xsi:type="nex:LiteralMeta"/>
      </node>
      <node about="#node28822" id="node28822" label="Vvi0018270">
        <meta content=" fg=102 204 0 x=0.6828967 y=-1.9914101 ll=8;" datatype="xsd:string" id="meta28823" property="format" xsi:type="nex:LiteralMeta"/>
      </node>
      <node about="#node28828" id="node28828" label="Vvi0018287">
        <meta content=" fg=102 204 0 x=0.6870707 y=-1.9549617 ll=8;" datatype="xsd:string" id="meta28829" property="format" xsi:type="nex:LiteralMeta"/>
      </node>
      <node about="#node28842" id="node28842" label="0.984">
        <meta content=" fg=102 204 0 x=0.7038371 y=-1.8132186;" datatype="xsd:string" id="meta28843" property="format" xsi:type="nex:LiteralMeta"/>
      </node>
      <node about="#node28844" id="node28844" label="0.948">
        <meta content=" fg=102 204 0 x=0.70032537 y=-1.8447444;" datatype="xsd:string" id="meta28845" property="format" xsi:type="nex:LiteralMeta"/>
      </node>
      <node about="#node28846" id="node28846" label="0.831">
        <meta content=" fg=102 204 0 x=0.69820255 y=-1.8637671;" datatype="xsd:string" id="meta28847" property="format" xsi:type="nex:LiteralMeta"/>
      </node>
      <node about="#node28848" id="node28848" label="0.945">
        <meta content=" fg=102 204 0 x=0.6960391 y=-1.8830483;" datatype="xsd:string" id="meta28849" property="format" xsi:type="nex:LiteralMeta"/>
      </node>
      <node about="#node28850" id="node28850" label="0.759">
        <meta content=" fg=102 204 0 x=0.69499 y=-1.8923638;" datatype="xsd:string" id="meta28851" property="format" xsi:type="nex:LiteralMeta"/>
      </node>
      <node about="#node28852" id="node28852" label="0.696">
        <meta content=" fg=102 204 0 x=0.69364345 y=-1.9042995;" datatype="xsd:string" id="meta28853" property="format" xsi:type="nex:LiteralMeta"/>
      </node>
      <node about="#node28854" id="node28854" label="0.988">
        <meta content=" fg=102 204 0 x=0.6890625 y=-1.9448308;" datatype="xsd:string" id="meta28855" property="format" xsi:type="nex:LiteralMeta"/>
      </node>
      <node about="#node28856" id="node28856" label="0.187">
        <meta content=" fg=102 204 0 x=0.6880119 y=-1.9541095;" datatype="xsd:string" id="meta28857" property="format" xsi:type="nex:LiteralMeta"/>
      </node>
      <node about="#node28858" id="node28858" label="0.867">
        <meta content=" fg=102 204 0 x=0.68698174 y=-1.9631914;" datatype="xsd:string" id="meta28859" property="format" xsi:type="nex:LiteralMeta"/>
      </node>
      <node about="#node28860" id="node28860" label="qro0010114">
        <meta content=" fg=102 204 0 x=0.6866135 y=-1.9664317 ll=8;" datatype="xsd:string" id="meta28861" property="format" xsi:type="nex:LiteralMeta"/>
      </node>
      <node about="#node28862" id="node28862" label="qro0010115">
        <meta content=" fg=102 204 0 x=0.6866146 y=-1.9664342 ll=8;" datatype="xsd:string" id="meta28863" property="format" xsi:type="nex:LiteralMeta"/>
      </node>
      <node about="#node28868" id="node28868" label="qsu0001375">
        <meta content=" fg=102 204 0 x=0.6861142 y=-1.9709305 ll=8;" datatype="xsd:string" id="meta28869" property="format" xsi:type="nex:LiteralMeta"/>
      </node>
      <node about="#node28874" id="node28874" label="qro0007559">
        <meta content=" fg=102 204 0 x=0.6878723 y=-1.955419 ll=8;" datatype="xsd:string" id="meta28875" property="format" xsi:type="nex:LiteralMeta"/>
      </node>
      <node about="#node28880" id="node28880" label="cmo0008579">
        <meta content=" fg=102 204 0 x=0.68413126 y=-1.9892273 ll=8;" datatype="xsd:string" id="meta28881" property="format" xsi:type="nex:LiteralMeta"/>
      </node>
      <node about="#node28886" id="node28886" label="qro0010116">
        <meta content=" fg=102 204 0 x=0.6893243 y=-1.9431336 ll=8;" datatype="xsd:string" id="meta28887" property="format" xsi:type="nex:LiteralMeta"/>
      </node>
      <node about="#node28892" id="node28892" label="0.996">
        <meta content=" fg=102 204 0 x=0.6897073 y=-1.9400998;" datatype="xsd:string" id="meta28893" property="format" xsi:type="nex:LiteralMeta"/>
      </node>
      <node about="#node28894" id="node28894" label="cmo0004049">
        <meta content=" fg=102 204 0 x=0.6845002 y=-1.986931 ll=8;" datatype="xsd:string" id="meta28895" property="format" xsi:type="nex:LiteralMeta"/>
      </node>
      <node about="#node28896" id="node28896" label="qsu0027518">
        <meta content=" fg=102 204 0 x=0.6852311 y=-1.980506 ll=8;" datatype="xsd:string" id="meta28897" property="format" xsi:type="nex:LiteralMeta"/>
      </node>
      <node about="#node28906" id="node28906" label="0.979">
        <meta content=" fg=102 204 0 x=0.69453955 y=-1.8970774;" datatype="xsd:string" id="meta28907" property="format" xsi:type="nex:LiteralMeta"/>
      </node>
      <node about="#node28908" id="node28908" label="0.901">
        <meta content=" fg=102 204 0 x=0.692756 y=-1.9132669;" datatype="xsd:string" id="meta28909" property="format" xsi:type="nex:LiteralMeta"/>
      </node>
      <node about="#node28910" id="node28910" label="fsy0061188">
        <meta content=" fg=102 204 0 x=0.68297833 y=-2.0018547 ll=8;" datatype="xsd:string" id="meta28911" property="format" xsi:type="nex:LiteralMeta"/>
      </node>
      <node about="#node28912" id="node28912" label="fsy0003046">
        <meta content=" fg=102 204 0 x=0.6898925 y=-1.939307 ll=8;" datatype="xsd:string" id="meta28913" property="format" xsi:type="nex:LiteralMeta"/>
      </node>
      <node about="#node28918" id="node28918" label="fsy0003044">
        <meta content=" fg=102 204 0 x=0.685514 y=-1.9794599 ll=8;" datatype="xsd:string" id="meta28919" property="format" xsi:type="nex:LiteralMeta"/>
      </node>
      <node about="#node28928" id="node28928" label="qsu0014610">
        <meta content=" fg=102 204 0 x=0.68892586 y=-1.9491835 ll=8;" datatype="xsd:string" id="meta28929" property="format" xsi:type="nex:LiteralMeta"/>
      </node>
      <node about="#node28934" id="node28934" label="0.525">
        <meta content=" fg=102 204 0 x=0.70198464 y=-1.8309166;" datatype="xsd:string" id="meta28935" property="format" xsi:type="nex:LiteralMeta"/>
      </node>
      <node about="#node28936" id="node28936" label="0.733">
        <meta content=" fg=102 204 0 x=0.6998131 y=-1.8513843;" datatype="xsd:string" id="meta28937" property="format" xsi:type="nex:LiteralMeta"/>
      </node>
      <node about="#node28938" id="node28938" label="1.000">
        <meta content=" fg=102 204 0 x=0.6913078 y=-1.931245;" datatype="xsd:string" id="meta28939" property="format" xsi:type="nex:LiteralMeta"/>
      </node>
      <node about="#node28940" id="node28940" label="0.701">
        <meta content=" fg=102 204 0 x=0.6910711 y=-1.9334589;" datatype="xsd:string" id="meta28941" property="format" xsi:type="nex:LiteralMeta"/>
      </node>
      <node about="#node28942" id="node28942" label="0.798">
        <meta content=" fg=102 204 0 x=0.69072217 y=-1.936698;" datatype="xsd:string" id="meta28943" property="format" xsi:type="nex:LiteralMeta"/>
      </node>
      <node about="#node28944" id="node28944" label="0.756">
        <meta content=" fg=102 204 0 x=0.6903813 y=-1.9398506;" datatype="xsd:string" id="meta28945" property="format" xsi:type="nex:LiteralMeta"/>
      </node>
      <node about="#node28946" id="node28946">
        <meta content=" fg=102 204 0 x=0.68896186 y=-1.9529282;" datatype="xsd:string" id="meta28947" property="format" xsi:type="nex:LiteralMeta"/>
      </node>
      <node about="#node28948" id="node28948" label="jre0000457">
        <meta content=" fg=102 204 0 x=0.68896186 y=-1.9529282 ll=8;" datatype="xsd:string" id="meta28949" property="format" xsi:type="nex:LiteralMeta"/>
      </node>
      <node about="#node28950" id="node28950" label="jsi0028898">
        <meta content=" fg=102 204 0 x=0.68896186 y=-1.9529282 ll=8;" datatype="xsd:string" id="meta28951" property="format" xsi:type="nex:LiteralMeta"/>
      </node>
      <node about="#node28956" id="node28956" label="0.982">
        <meta content=" fg=102 204 0 x=0.68862253 y=-1.956177;" datatype="xsd:string" id="meta28957" property="format" xsi:type="nex:LiteralMeta"/>
      </node>
      <node about="#node28958" id="node28958" label="jhi0025673">
        <meta content=" fg=102 204 0 x=0.68757313 y=-1.9659 ll=8;" datatype="xsd:string" id="meta28959" property="format" xsi:type="nex:LiteralMeta"/>
      </node>
      <node about="#node28960" id="node28960" label="jni0018201">
        <meta content=" fg=102 204 0 x=0.68862253 y=-1.956177 ll=8;" datatype="xsd:string" id="meta28961" property="format" xsi:type="nex:LiteralMeta"/>
      </node>
      <node about="#node28970" id="node28970" label="0.991">
        <meta content=" fg=102 204 0 x=0.68863094 y=-1.9562589;" datatype="xsd:string" id="meta28971" property="format" xsi:type="nex:LiteralMeta"/>
      </node>
      <node about="#node28972" id="node28972" label="cct0020420">
        <meta content=" fg=102 204 0 x=0.6879378 y=-1.96273 ll=8;" datatype="xsd:string" id="meta28973" property="format" xsi:type="nex:LiteralMeta"/>
      </node>
      <node about="#node28974" id="node28974" label="cil0010044">
        <meta content=" fg=102 204 0 x=0.68863094 y=-1.9562589 ll=8;" datatype="xsd:string" id="meta28975" property="format" xsi:type="nex:LiteralMeta"/>
      </node>
      <node about="#node28984" id="node28984" label="0.716">
        <meta content=" fg=102 204 0 x=0.6910711 y=-1.9334589;" datatype="xsd:string" id="meta28985" property="format" xsi:type="nex:LiteralMeta"/>
      </node>
      <node about="#node28986" id="node28986" label="0.966">
        <meta content=" fg=102 204 0 x=0.6893492 y=-1.9497199;" datatype="xsd:string" id="meta28987" property="format" xsi:type="nex:LiteralMeta"/>
      </node>
      <node about="#node28988" id="node28988" label="0.479">
        <meta content=" fg=102 204 0 x=0.6887739 y=-1.955143;" datatype="xsd:string" id="meta28989" property="format" xsi:type="nex:LiteralMeta"/>
      </node>
      <node about="#node28990" id="node28990" label="jre0000453">
        <meta content=" fg=102 204 0 x=0.67833716 y=-2.053326 ll=8;" datatype="xsd:string" id="meta28991" property="format" xsi:type="nex:LiteralMeta"/>
      </node>
      <node about="#node28992" id="node28992" label="jni0018202">
        <meta content=" fg=102 204 0 x=0.6883086 y=-1.9595363 ll=8;" datatype="xsd:string" id="meta28993" property="format" xsi:type="nex:LiteralMeta"/>
      </node>
      <node about="#node28998" id="node28998" label="jhi0025671">
        <meta content=" fg=102 204 0 x=0.6890078 y=-1.9529564 ll=8;" datatype="xsd:string" id="meta28999" property="format" xsi:type="nex:LiteralMeta"/>
      </node>
      <node about="#node29004" id="node29004" label="pst0037332">
        <meta content=" fg=102 204 0 x=0.6900515 y=-1.9431621 ll=8;" datatype="xsd:string" id="meta29005" property="format" xsi:type="nex:LiteralMeta"/>
      </node>
      <node about="#node29014" id="node29014">
        <meta content=" fg=102 204 0 x=0.68879485 y=-1.9552997;" datatype="xsd:string" id="meta29015" property="format" xsi:type="nex:LiteralMeta"/>
      </node>
      <node about="#node29016" id="node29016" label="pst0037333">
        <meta content=" fg=102 204 0 x=0.68879485 y=-1.9552997 ll=8;" datatype="xsd:string" id="meta29017" property="format" xsi:type="nex:LiteralMeta"/>
      </node>
      <node about="#node29018" id="node29018" label="pst0038600">
        <meta content=" fg=102 204 0 x=0.68879485 y=-1.9552997 ll=8;" datatype="xsd:string" id="meta29019" property="format" xsi:type="nex:LiteralMeta"/>
      </node>
      <node about="#node29028" id="node29028" label="0.999">
        <meta content=" fg=102 204 0 x=0.69265485 y=-1.9204448;" datatype="xsd:string" id="meta29029" property="format" xsi:type="nex:LiteralMeta"/>
      </node>
      <node about="#node29030" id="node29030" label="bpe0010183">
        <meta content=" fg=102 204 0 x=0.69034797 y=-1.942657 ll=8;" datatype="xsd:string" id="meta29031" property="format" xsi:type="nex:LiteralMeta"/>
      </node>
      <node about="#node29032" id="node29032" label="bpe0010191">
        <meta content=" fg=102 204 0 x=0.69220006 y=-1.9248408 ll=8;" datatype="xsd:string" id="meta29033" property="format" xsi:type="nex:LiteralMeta"/>
      </node>
      <node about="#node29042" id="node29042" label="1.000">
        <meta content=" fg=102 204 0 x=0.6874524 y=-1.97364;" datatype="xsd:string" id="meta29043" property="format" xsi:type="nex:LiteralMeta"/>
      </node>
      <node about="#node29044" id="node29044" label="0.077">
        <meta content=" fg=102 204 0 x=0.68671733 y=-1.9808443;" datatype="xsd:string" id="meta29045" property="format" xsi:type="nex:LiteralMeta"/>
      </node>
      <node about="#node29046" id="node29046" label="0.802">
        <meta content=" fg=102 204 0 x=0.68613327 y=-1.9865462;" datatype="xsd:string" id="meta29047" property="format" xsi:type="nex:LiteralMeta"/>
      </node>
      <node about="#node29048" id="node29048">
        <meta content=" fg=102 204 0 x=0.6841343 y=-2.0059845;" datatype="xsd:string" id="meta29049" property="format" xsi:type="nex:LiteralMeta"/>
      </node>
      <node about="#node29050" id="node29050" label="jre0013975">
        <meta content=" fg=102 204 0 x=0.6841343 y=-2.0059845 ll=8;" datatype="xsd:string" id="meta29051" property="format" xsi:type="nex:LiteralMeta"/>
      </node>
      <node about="#node29052" id="node29052" label="jsi0027996">
        <meta content=" fg=102 204 0 x=0.6841343 y=-2.0059845 ll=8;" datatype="xsd:string" id="meta29053" property="format" xsi:type="nex:LiteralMeta"/>
      </node>
      <node about="#node29058" id="node29058" label="0.878">
        <meta content=" fg=102 204 0 x=0.68547755 y=-1.9929732;" datatype="xsd:string" id="meta29059" property="format" xsi:type="nex:LiteralMeta"/>
      </node>
      <node about="#node29060" id="node29060" label="jhi0011447">
        <meta content=" fg=102 204 0 x=0.6851493 y=-1.9961846 ll=8;" datatype="xsd:string" id="meta29061" property="format" xsi:type="nex:LiteralMeta"/>
      </node>
      <node about="#node29062" id="node29062" label="jni0027498">
        <meta content=" fg=102 204 0 x=0.6851514 y=-1.9961768 ll=8;" datatype="xsd:string" id="meta29063" property="format" xsi:type="nex:LiteralMeta"/>
      </node>
      <node about="#node29072" id="node29072" label="0.933">
        <meta content=" fg=102 204 0 x=0.68533933 y=-1.9944595;" datatype="xsd:string" id="meta29073" property="format" xsi:type="nex:LiteralMeta"/>
      </node>
      <node about="#node29074" id="node29074" label="pst0005434">
        <meta content=" fg=102 204 0 x=0.6843541 y=-2.0041745 ll=8;" datatype="xsd:string" id="meta29075" property="format" xsi:type="nex:LiteralMeta"/>
      </node>
      <node about="#node29076" id="node29076" label="pst0026768">
        <meta content=" fg=102 204 0 x=0.68270856 y=-2.0205047 ll=8;" datatype="xsd:string" id="meta29077" property="format" xsi:type="nex:LiteralMeta"/>
      </node>
      <node about="#node29086" id="node29086" label="cct0014264">
        <meta content=" fg=102 204 0 x=0.68520784 y=-1.995951 ll=8;" datatype="xsd:string" id="meta29087" property="format" xsi:type="nex:LiteralMeta"/>
      </node>
      <node about="#node29108" id="node29108" label="0.764">
        <meta content=" fg=102 204 0 x=0.7167515 y=-1.7316339;" datatype="xsd:string" id="meta29109" property="format" xsi:type="nex:LiteralMeta"/>
      </node>
      <node about="#node29110" id="node29110" label="0.988">
        <meta content=" fg=102 204 0 x=0.71174514 y=-1.7964298;" datatype="xsd:string" id="meta29111" property="format" xsi:type="nex:LiteralMeta"/>
      </node>
      <node about="#node29112" id="node29112" label="0.562">
        <meta content=" fg=102 204 0 x=0.7101646 y=-1.81678;" datatype="xsd:string" id="meta29113" property="format" xsi:type="nex:LiteralMeta"/>
      </node>
      <node about="#node29114" id="node29114" label="0.399">
        <meta content=" fg=102 204 0 x=0.70887053 y=-1.8322316;" datatype="xsd:string" id="meta29115" property="format" xsi:type="nex:LiteralMeta"/>
      </node>
      <node about="#node29116" id="node29116" label="0.691">
        <meta content=" fg=102 204 0 x=0.70713454 y=-1.8515129;" datatype="xsd:string" id="meta29117" property="format" xsi:type="nex:LiteralMeta"/>
      </node>
      <node about="#node29118" id="node29118" label="0.976">
        <meta content=" fg=102 204 0 x=0.7007112 y=-1.9209753;" datatype="xsd:string" id="meta29119" property="format" xsi:type="nex:LiteralMeta"/>
      </node>
      <node about="#node29120" id="node29120" label="1.000">
        <meta content=" fg=102 204 0 x=0.6847116 y=-2.087767;" datatype="xsd:string" id="meta29121" property="format" xsi:type="nex:LiteralMeta"/>
      </node>
      <node about="#node29122" id="node29122" label="0.828">
        <meta content=" fg=102 204 0 x=0.6799144 y=-2.1376705;" datatype="xsd:string" id="meta29123" property="format" xsi:type="nex:LiteralMeta"/>
      </node>
      <node about="#node29124" id="node29124" label="0.821">
        <meta content=" fg=102 204 0 x=0.6785616 y=-2.1514807;" datatype="xsd:string" id="meta29125" property="format" xsi:type="nex:LiteralMeta"/>
      </node>
      <node about="#node29126" id="node29126" label="0.875">
        <meta content=" fg=102 204 0 x=0.67685056 y=-2.1689117;" datatype="xsd:string" id="meta29127" property="format" xsi:type="nex:LiteralMeta"/>
      </node>
      <node about="#node29128" id="node29128" label="1.000">
        <meta content=" fg=102 204 0 x=0.66590405 y=-2.279511;" datatype="xsd:string" id="meta29129" property="format" xsi:type="nex:LiteralMeta"/>
      </node>
      <node about="#node29130" id="node29130" label="1.000">
        <meta content=" fg=102 204 0 x=0.65614307 y=-2.3779306;" datatype="xsd:string" id="meta29131" property="format" xsi:type="nex:LiteralMeta"/>
      </node>
      <node about="#node29132" id="node29132" label="0.984">
        <meta content=" fg=102 204 0 x=0.65199584 y=-2.419661;" datatype="xsd:string" id="meta29133" property="format" xsi:type="nex:LiteralMeta"/>
      </node>
      <node about="#node29134" id="node29134" label="0.689">
        <meta content=" fg=102 204 0 x=0.65166754 y=-2.4229515;" datatype="xsd:string" id="meta29135" property="format" xsi:type="nex:LiteralMeta"/>
      </node>
      <node about="#node29136" id="node29136" label="0.786">
        <meta content=" fg=102 204 0 x=0.6511605 y=-2.4280221;" datatype="xsd:string" id="meta29137" property="format" xsi:type="nex:LiteralMeta"/>
      </node>
      <node about="#node29138" id="node29138" label="Han0016855">
        <meta content=" fg=102 204 0 x=0.65066606 y=-2.4329567 ll=8;" datatype="xsd:string" id="meta29139" property="format" xsi:type="nex:LiteralMeta"/>
      </node>
      <node about="#node29140" id="node29140" label="Han0011001">
        <meta content=" fg=102 204 0 x=0.650706 y=-2.432577 ll=8;" datatype="xsd:string" id="meta29141" property="format" xsi:type="nex:LiteralMeta"/>
      </node>
      <node about="#node29146" id="node29146" label="Han0001148">
        <meta content=" fg=102 204 0 x=0.6510198 y=-2.4294689 ll=8;" datatype="xsd:string" id="meta29147" property="format" xsi:type="nex:LiteralMeta"/>
      </node>
      <node about="#node29152" id="node29152" label="0.396">
        <meta content=" fg=102 204 0 x=0.65186375 y=-2.4209983;" datatype="xsd:string" id="meta29153" property="format" xsi:type="nex:LiteralMeta"/>
      </node>
      <node about="#node29154" id="node29154" label="Han0012403">
        <meta content=" fg=102 204 0 x=0.6372199 y=-2.568955 ll=8;" datatype="xsd:string" id="meta29155" property="format" xsi:type="nex:LiteralMeta"/>
      </node>
      <node about="#node29156" id="node29156" label="Han0012465">
        <meta content=" fg=102 204 0 x=0.65166485 y=-2.4230168 ll=8;" datatype="xsd:string" id="meta29157" property="format" xsi:type="nex:LiteralMeta"/>
      </node>
      <node about="#node29166" id="node29166" label="Han0023819">
        <meta content=" fg=102 204 0 x=0.6499891 y=-2.4406228 ll=8;" datatype="xsd:string" id="meta29167" property="format" xsi:type="nex:LiteralMeta"/>
      </node>
      <node about="#node29172" id="node29172" label="Han0016041">
        <meta content=" fg=102 204 0 x=0.65945125 y=-2.3455215 ll=8;" datatype="xsd:string" id="meta29173" property="format" xsi:type="nex:LiteralMeta"/>
      </node>
      <node about="#node29178" id="node29178" label="0.843">
        <meta content=" fg=102 204 0 x=0.6747634 y=-2.1904874;" datatype="xsd:string" id="meta29179" property="format" xsi:type="nex:LiteralMeta"/>
      </node>
      <node about="#node29180" id="node29180" label="0.997">
        <meta content=" fg=102 204 0 x=0.6680747 y=-2.2594838;" datatype="xsd:string" id="meta29181" property="format" xsi:type="nex:LiteralMeta"/>
      </node>
      <node about="#node29182" id="node29182" label="0.559">
        <meta content=" fg=102 204 0 x=0.6655064 y=-2.2859216;" datatype="xsd:string" id="meta29183" property="format" xsi:type="nex:LiteralMeta"/>
      </node>
      <node about="#node29184" id="node29184" label="lsa0028920">
        <meta content=" fg=102 204 0 x=0.663626 y=-2.305238 ll=8;" datatype="xsd:string" id="meta29185" property="format" xsi:type="nex:LiteralMeta"/>
      </node>
      <node about="#node29186" id="node29186" label="lsa0031037">
        <meta content=" fg=102 204 0 x=0.6604714 y=-2.3378608 ll=8;" datatype="xsd:string" id="meta29187" property="format" xsi:type="nex:LiteralMeta"/>
      </node>
      <node about="#node29192" id="node29192" label="lsa0028953">
        <meta content=" fg=102 204 0 x=0.65140915 y=-2.4321213 ll=8;" datatype="xsd:string" id="meta29193" property="format" xsi:type="nex:LiteralMeta"/>
      </node>
      <node about="#node29198" id="node29198" label="ccr0006588">
        <meta content=" fg=102 204 0 x=0.6583673 y=-2.361051 ll=8;" datatype="xsd:string" id="meta29199" property="format" xsi:type="nex:LiteralMeta"/>
      </node>
      <node about="#node29208" id="node29208" label="cmr0042787">
        <meta content=" fg=102 204 0 x=0.65822923 y=-2.3638906 ll=8;" datatype="xsd:string" id="meta29209" property="format" xsi:type="nex:LiteralMeta"/>
      </node>
      <node about="#node29214" id="node29214" label="0.611">
        <meta content=" fg=102 204 0 x=0.6771735 y=-2.1669252;" datatype="xsd:string" id="meta29215" property="format" xsi:type="nex:LiteralMeta"/>
      </node>
      <node about="#node29216" id="node29216" label="0.986">
        <meta content=" fg=102 204 0 x=0.67145264 y=-2.2274616;" datatype="xsd:string" id="meta29217" property="format" xsi:type="nex:LiteralMeta"/>
      </node>
      <node about="#node29218" id="node29218" label="0.949">
        <meta content=" fg=102 204 0 x=0.66790956 y=-2.2648723;" datatype="xsd:string" id="meta29219" property="format" xsi:type="nex:LiteralMeta"/>
      </node>
      <node about="#node29220" id="node29220" label="0.773">
        <meta content=" fg=102 204 0 x=0.6646211 y=-2.2995207;" datatype="xsd:string" id="meta29221" property="format" xsi:type="nex:LiteralMeta"/>
      </node>
      <node about="#node29222" id="node29222" label="1.000">
        <meta content=" fg=102 204 0 x=0.65764916 y=-2.3728225;" datatype="xsd:string" id="meta29223" property="format" xsi:type="nex:LiteralMeta"/>
      </node>
      <node about="#node29224" id="node29224" label="Han0016960">
        <meta content=" fg=102 204 0 x=0.6550929 y=-2.3996415 ll=8;" datatype="xsd:string" id="meta29225" property="format" xsi:type="nex:LiteralMeta"/>
      </node>
      <node about="#node29226" id="node29226" label="Han0018545">
        <meta content=" fg=102 204 0 x=0.65640163 y=-2.3859668 ll=8;" datatype="xsd:string" id="meta29227" property="format" xsi:type="nex:LiteralMeta"/>
      </node>
      <node about="#node29232" id="node29232" label="cmr0017003">
        <meta content=" fg=102 204 0 x=0.650771 y=-2.4460769 ll=8;" datatype="xsd:string" id="meta29233" property="format" xsi:type="nex:LiteralMeta"/>
      </node>
      <node about="#node29238" id="node29238" label="Han0018509">
        <meta content=" fg=102 204 0 x=0.6623394 y=-2.3240688 ll=8;" datatype="xsd:string" id="meta29239" property="format" xsi:type="nex:LiteralMeta"/>
      </node>
      <node about="#node29244" id="node29244" label="lsa0032787">
        <meta content=" fg=102 204 0 x=0.6641737 y=-2.3051524 ll=8;" datatype="xsd:string" id="meta29245" property="format" xsi:type="nex:LiteralMeta"/>
      </node>
      <node about="#node29250" id="node29250" label="0.579">
        <meta content=" fg=102 204 0 x=0.6750468 y=-2.1898732;" datatype="xsd:string" id="meta29251" property="format" xsi:type="nex:LiteralMeta"/>
      </node>
      <node about="#node29252" id="node29252" label="1.000">
        <meta content=" fg=102 204 0 x=0.65670395 y=-2.3869352;" datatype="xsd:string" id="meta29253" property="format" xsi:type="nex:LiteralMeta"/>
      </node>
      <node about="#node29254" id="node29254" label="cmr0059376">
        <meta content=" fg=102 204 0 x=0.6496204 y=-2.4628692 ll=8;" datatype="xsd:string" id="meta29255" property="format" xsi:type="nex:LiteralMeta"/>
      </node>
      <node about="#node29256" id="node29256" label="cmr0065012">
        <meta content=" fg=102 204 0 x=0.6500581 y=-2.4584894 ll=8;" datatype="xsd:string" id="meta29257" property="format" xsi:type="nex:LiteralMeta"/>
      </node>
      <node about="#node29262" id="node29262" label="1.000">
        <meta content=" fg=102 204 0 x=0.65398395 y=-2.4181488;" datatype="xsd:string" id="meta29263" property="format" xsi:type="nex:LiteralMeta"/>
      </node>
      <node about="#node29264" id="node29264" label="cmr0013998">
        <meta content=" fg=102 204 0 x=0.65044206 y=-2.4564502 ll=8;" datatype="xsd:string" id="meta29265" property="format" xsi:type="nex:LiteralMeta"/>
      </node>
      <node about="#node29266" id="node29266" label="cmr0052366">
        <meta content=" fg=102 204 0 x=0.6512643 y=-2.4476883 ll=8;" datatype="xsd:string" id="meta29267" property="format" xsi:type="nex:LiteralMeta"/>
      </node>
      <node about="#node29284" id="node29284" label="cmr0039823">
        <meta content=" fg=102 204 0 x=0.66910166 y=-2.2580686 ll=8;" datatype="xsd:string" id="meta29285" property="format" xsi:type="nex:LiteralMeta"/>
      </node>
      <node about="#node29290" id="node29290" label="1.000">
        <meta content=" fg=102 204 0 x=0.69092685 y=-2.032152;" datatype="xsd:string" id="meta29291" property="format" xsi:type="nex:LiteralMeta"/>
      </node>
      <node about="#node29292" id="node29292" label="0.942">
        <meta content=" fg=102 204 0 x=0.68734705 y=-2.072641;" datatype="xsd:string" id="meta29293" property="format" xsi:type="nex:LiteralMeta"/>
      </node>
      <node about="#node29294" id="node29294" label="0.821">
        <meta content=" fg=102 204 0 x=0.6851432 y=-2.0975115;" datatype="xsd:string" id="meta29295" property="format" xsi:type="nex:LiteralMeta"/>
      </node>
      <node about="#node29296" id="node29296" label="0.805">
        <meta content=" fg=102 204 0 x=0.68307686 y=-2.1205647;" datatype="xsd:string" id="meta29297" property="format" xsi:type="nex:LiteralMeta"/>
      </node>
      <node about="#node29298" id="node29298" label="0.998">
        <meta content=" fg=102 204 0 x=0.67624295 y=-2.1964664;" datatype="xsd:string" id="meta29299" property="format" xsi:type="nex:LiteralMeta"/>
      </node>
      <node about="#node29300" id="node29300" label="0.558">
        <meta content=" fg=102 204 0 x=0.6745313 y=-2.2153924;" datatype="xsd:string" id="meta29301" property="format" xsi:type="nex:LiteralMeta"/>
      </node>
      <node about="#node29302" id="node29302" label="1.000">
        <meta content=" fg=102 204 0 x=0.6669606 y=-2.2989118;" datatype="xsd:string" id="meta29303" property="format" xsi:type="nex:LiteralMeta"/>
      </node>
      <node about="#node29304" id="node29304" label="0.729">
        <meta content=" fg=102 204 0 x=0.6666968 y=-2.301809;" datatype="xsd:string" id="meta29305" property="format" xsi:type="nex:LiteralMeta"/>
      </node>
      <node about="#node29306" id="node29306" label="Han0010562">
        <meta content=" fg=102 204 0 x=0.6654844 y=-2.3150952 ll=8;" datatype="xsd:string" id="meta29307" property="format" xsi:type="nex:LiteralMeta"/>
      </node>
      <node about="#node29308" id="node29308" label="Han0011269">
        <meta content=" fg=102 204 0 x=0.63028103 y=-2.7026508 ll=8;" datatype="xsd:string" id="meta29309" property="format" xsi:type="nex:LiteralMeta"/>
      </node>
      <node about="#node29314" id="node29314" label="0.762">
        <meta content=" fg=102 204 0 x=0.66668135 y=-2.3020067;" datatype="xsd:string" id="meta29315" property="format" xsi:type="nex:LiteralMeta"/>
      </node>
      <node about="#node29316" id="node29316" label="Han0010756">
        <meta content=" fg=102 204 0 x=0.6655047 y=-2.3150163 ll=8;" datatype="xsd:string" id="meta29317" property="format" xsi:type="nex:LiteralMeta"/>
      </node>
      <node about="#node29318" id="node29318" label="Han0013323">
        <meta content=" fg=102 204 0 x=0.66522276 y=-2.3182065 ll=8;" datatype="xsd:string" id="meta29319" property="format" xsi:type="nex:LiteralMeta"/>
      </node>
      <node about="#node29328" id="node29328" label="Han0009862">
        <meta content=" fg=102 204 0 x=0.6644938 y=-2.3273797 ll=8;" datatype="xsd:string" id="meta29329" property="format" xsi:type="nex:LiteralMeta"/>
      </node>
      <node about="#node29334" id="node29334" label="0.994">
        <meta content=" fg=102 204 0 x=0.670361 y=-2.26254;" datatype="xsd:string" id="meta29335" property="format" xsi:type="nex:LiteralMeta"/>
      </node>
      <node about="#node29336" id="node29336" label="Han0009070">
        <meta content=" fg=102 204 0 x=0.6669101 y=-2.3012164 ll=8;" datatype="xsd:string" id="meta29337" property="format" xsi:type="nex:LiteralMeta"/>
      </node>
      <node about="#node29338" id="node29338" label="Han0009425">
        <meta content=" fg=102 204 0 x=0.6663163 y=-2.3080792 ll=8;" datatype="xsd:string" id="meta29339" property="format" xsi:type="nex:LiteralMeta"/>
      </node>
      <node about="#node29348" id="node29348" label="0.766">
        <meta content=" fg=102 204 0 x=0.6804071 y=-2.150831;" datatype="xsd:string" id="meta29349" property="format" xsi:type="nex:LiteralMeta"/>
      </node>
      <node about="#node29350" id="node29350" label="ccr0016145">
        <meta content=" fg=102 204 0 x=0.66914386 y=-2.2782245 ll=8;" datatype="xsd:string" id="meta29351" property="format" xsi:type="nex:LiteralMeta"/>
      </node>
      <node about="#node29352" id="node29352" label="ccr0016137">
        <meta content=" fg=102 204 0 x=0.67181593 y=-2.24845 ll=8;" datatype="xsd:string" id="meta29353" property="format" xsi:type="nex:LiteralMeta"/>
      </node>
      <node about="#node29362" id="node29362" label="0.922">
        <meta content=" fg=102 204 0 x=0.6823826 y=-2.1293192;" datatype="xsd:string" id="meta29363" property="format" xsi:type="nex:LiteralMeta"/>
      </node>
      <node about="#node29364" id="node29364" label="0.915">
        <meta content=" fg=102 204 0 x=0.6799271 y=-2.1575453;" datatype="xsd:string" id="meta29365" property="format" xsi:type="nex:LiteralMeta"/>
      </node>
      <node about="#node29366" id="node29366" label="1.000">
        <meta content=" fg=102 204 0 x=0.6541132 y=-2.4529042;" datatype="xsd:string" id="meta29367" property="format" xsi:type="nex:LiteralMeta"/>
      </node>
      <node about="#node29368" id="node29368" label="cmr0000455">
        <meta content=" fg=102 204 0 x=0.65012366 y=-2.498446 ll=8;" datatype="xsd:string" id="meta29369" property="format" xsi:type="nex:LiteralMeta"/>
      </node>
      <node about="#node29370" id="node29370" label="cmr0021138">
        <meta content=" fg=102 204 0 x=0.6524881 y=-2.4715412 ll=8;" datatype="xsd:string" id="meta29371" property="format" xsi:type="nex:LiteralMeta"/>
      </node>
      <node about="#node29376" id="node29376" label="0.738">
        <meta content=" fg=102 204 0 x=0.67823195 y=-2.1771228;" datatype="xsd:string" id="meta29377" property="format" xsi:type="nex:LiteralMeta"/>
      </node>
      <node about="#node29378" id="node29378" label="Han0033539">
        <meta content=" fg=102 204 0 x=0.6758428 y=-2.2046504 ll=8;" datatype="xsd:string" id="meta29379" property="format" xsi:type="nex:LiteralMeta"/>
      </node>
      <node about="#node29380" id="node29380" label="Han0034019">
        <meta content=" fg=102 204 0 x=0.6739459 y=-2.2267392 ll=8;" datatype="xsd:string" id="meta29381" property="format" xsi:type="nex:LiteralMeta"/>
      </node>
      <node about="#node29390" id="node29390" label="cmr0012053">
        <meta content=" fg=102 204 0 x=0.66671205 y=-2.31158 ll=8;" datatype="xsd:string" id="meta29391" property="format" xsi:type="nex:LiteralMeta"/>
      </node>
      <node about="#node29400" id="node29400" label="Han0045540">
        <meta content=" fg=102 204 0 x=0.6734436 y=-2.2351158 ll=8;" datatype="xsd:string" id="meta29401" property="format" xsi:type="nex:LiteralMeta"/>
      </node>
      <node about="#node29406" id="node29406" label="0.949">
        <meta content=" fg=102 204 0 x=0.6880688 y=-2.0657902;" datatype="xsd:string" id="meta29407" property="format" xsi:type="nex:LiteralMeta"/>
      </node>
      <node about="#node29408" id="node29408" label="lsa0033712">
        <meta content=" fg=102 204 0 x=0.6846462 y=-2.1059766 ll=8;" datatype="xsd:string" id="meta29409" property="format" xsi:type="nex:LiteralMeta"/>
      </node>
      <node about="#node29410" id="node29410" label="lsa0033806">
        <meta content=" fg=102 204 0 x=0.6838281 y=-2.1158206 ll=8;" datatype="xsd:string" id="meta29411" property="format" xsi:type="nex:LiteralMeta"/>
      </node>
      <node about="#node29424" id="node29424" label="0.994">
        <meta content=" fg=102 204 0 x=0.6987732 y=-1.9533234;" datatype="xsd:string" id="meta29425" property="format" xsi:type="nex:LiteralMeta"/>
      </node>
      <node about="#node29426" id="node29426" label="0.981">
        <meta content=" fg=102 204 0 x=0.69323856 y=-2.0203848;" datatype="xsd:string" id="meta29427" property="format" xsi:type="nex:LiteralMeta"/>
      </node>
      <node about="#node29428" id="node29428" label="1.000">
        <meta content=" fg=102 204 0 x=0.6814671 y=-2.1612837;" datatype="xsd:string" id="meta29429" property="format" xsi:type="nex:LiteralMeta"/>
      </node>
      <node about="#node29430" id="node29430" label="0.997">
        <meta content=" fg=102 204 0 x=0.6752894 y=-2.2350495;" datatype="xsd:string" id="meta29431" property="format" xsi:type="nex:LiteralMeta"/>
      </node>
      <node about="#node29432" id="node29432" label="0.879">
        <meta content=" fg=102 204 0 x=0.6744253 y=-2.2453175;" datatype="xsd:string" id="meta29433" property="format" xsi:type="nex:LiteralMeta"/>
      </node>
      <node about="#node29434" id="node29434" label="dca0018704">
        <meta content=" fg=102 204 0 x=0.67414886 y=-2.2485945 ll=8;" datatype="xsd:string" id="meta29435" property="format" xsi:type="nex:LiteralMeta"/>
      </node>
      <node about="#node29436" id="node29436" label="dca0019559">
        <meta content=" fg=102 204 0 x=0.67387813 y=-2.2518353 ll=8;" datatype="xsd:string" id="meta29437" property="format" xsi:type="nex:LiteralMeta"/>
      </node>
      <node about="#node29442" id="node29442" label="0.607">
        <meta content=" fg=102 204 0 x=0.6745165 y=-2.244323;" datatype="xsd:string" id="meta29443" property="format" xsi:type="nex:LiteralMeta"/>
      </node>
      <node about="#node29444" id="node29444" label="dca0013611">
        <meta content=" fg=102 204 0 x=0.6722887 y=-2.2709885 ll=8;" datatype="xsd:string" id="meta29445" property="format" xsi:type="nex:LiteralMeta"/>
      </node>
      <node about="#node29446" id="node29446" label="dca0019548">
        <meta content=" fg=102 204 0 x=0.67367405 y=-2.2544563 ll=8;" datatype="xsd:string" id="meta29447" property="format" xsi:type="nex:LiteralMeta"/>
      </node>
      <node about="#node29456" id="node29456" label="dca0024311">
        <meta content=" fg=102 204 0 x=0.67868495 y=-2.1949112 ll=8;" datatype="xsd:string" id="meta29457" property="format" xsi:type="nex:LiteralMeta"/>
      </node>
      <node about="#node29462" id="node29462" label="0.899">
        <meta content=" fg=102 204 0 x=0.6884304 y=-2.0793664;" datatype="xsd:string" id="meta29463" property="format" xsi:type="nex:LiteralMeta"/>
      </node>
      <node about="#node29464" id="node29464" label="1.000">
        <meta content=" fg=102 204 0 x=0.6739517 y=-2.2561016;" datatype="xsd:string" id="meta29465" property="format" xsi:type="nex:LiteralMeta"/>
      </node>
      <node about="#node29466" id="node29466" label="0.875">
        <meta content=" fg=102 204 0 x=0.6711337 y=-2.2904143;" datatype="xsd:string" id="meta29467" property="format" xsi:type="nex:LiteralMeta"/>
      </node>
      <node about="#node29468" id="node29468" label="dca0002566">
        <meta content=" fg=102 204 0 x=0.66563815 y=-2.3571656 ll=8;" datatype="xsd:string" id="meta29469" property="format" xsi:type="nex:LiteralMeta"/>
      </node>
      <node about="#node29470" id="node29470" label="dca0002567">
        <meta content=" fg=102 204 0 x=0.6654514 y=-2.3597755 ll=8;" datatype="xsd:string" id="meta29471" property="format" xsi:type="nex:LiteralMeta"/>
      </node>
      <node about="#node29476" id="node29476" label="dca0003948">
        <meta content=" fg=102 204 0 x=0.6683993 y=-2.3242142 ll=8;" datatype="xsd:string" id="meta29477" property="format" xsi:type="nex:LiteralMeta"/>
      </node>
      <node about="#node29482" id="node29482" label="1.000">
        <meta content=" fg=102 204 0 x=0.6747521 y=-2.2484221;" datatype="xsd:string" id="meta29483" property="format" xsi:type="nex:LiteralMeta"/>
      </node>
      <node about="#node29484" id="node29484" label="dca0030249">
        <meta content=" fg=102 204 0 x=0.6593171 y=-2.438713 ll=8;" datatype="xsd:string" id="meta29485" property="format" xsi:type="nex:LiteralMeta"/>
      </node>
      <node about="#node29486" id="node29486" label="dca0038772">
        <meta content=" fg=102 204 0 x=0.66709864 y=-2.3432522 ll=8;" datatype="xsd:string" id="meta29487" property="format" xsi:type="nex:LiteralMeta"/>
      </node>
      <node about="#node29500" id="node29500" label="0.940">
        <meta content=" fg=102 204 0 x=0.695241 y=-1.9974214;" datatype="xsd:string" id="meta29501" property="format" xsi:type="nex:LiteralMeta"/>
      </node>
      <node about="#node29502" id="node29502" label="pno0031151">
        <meta content=" fg=102 204 0 x=0.68041164 y=-2.1820905 ll=8;" datatype="xsd:string" id="meta29503" property="format" xsi:type="nex:LiteralMeta"/>
      </node>
      <node about="#node29504" id="node29504" label="pno0041023">
        <meta content=" fg=102 204 0 x=0.68875337 y=-2.078621 ll=8;" datatype="xsd:string" id="meta29505" property="format" xsi:type="nex:LiteralMeta"/>
      </node>
      <node about="#node29518" id="node29518" label="0.882">
        <meta content=" fg=102 204 0 x=0.70527357 y=-1.8812261;" datatype="xsd:string" id="meta29519" property="format" xsi:type="nex:LiteralMeta"/>
      </node>
      <node about="#node29520" id="node29520" label="0.197">
        <meta content=" fg=102 204 0 x=0.70227474 y=-1.9219605;" datatype="xsd:string" id="meta29521" property="format" xsi:type="nex:LiteralMeta"/>
      </node>
      <node about="#node29522" id="node29522" label="0.997">
        <meta content=" fg=102 204 0 x=0.6958046 y=-2.008655;" datatype="xsd:string" id="meta29523" property="format" xsi:type="nex:LiteralMeta"/>
      </node>
      <node about="#node29524" id="node29524" label="0.836">
        <meta content=" fg=102 204 0 x=0.69442314 y=-2.0270164;" datatype="xsd:string" id="meta29525" property="format" xsi:type="nex:LiteralMeta"/>
      </node>
      <node about="#node29526" id="node29526" label="0.874">
        <meta content=" fg=102 204 0 x=0.6931758 y=-2.0433314;" datatype="xsd:string" id="meta29527" property="format" xsi:type="nex:LiteralMeta"/>
      </node>
      <node about="#node29528" id="node29528" label="0.904">
        <meta content=" fg=102 204 0 x=0.6908835 y=-2.0729995;" datatype="xsd:string" id="meta29529" property="format" xsi:type="nex:LiteralMeta"/>
      </node>
      <node about="#node29530" id="node29530" label="1.000">
        <meta content=" fg=102 204 0 x=0.684838 y=-2.1506343;" datatype="xsd:string" id="meta29531" property="format" xsi:type="nex:LiteralMeta"/>
      </node>
      <node about="#node29532" id="node29532" label="0.883">
        <meta content=" fg=102 204 0 x=0.68304414 y=-2.1734924;" datatype="xsd:string" id="meta29533" property="format" xsi:type="nex:LiteralMeta"/>
      </node>
      <node about="#node29534" id="node29534" label="0.755">
        <meta content=" fg=102 204 0 x=0.6818522 y=-2.1886022;" datatype="xsd:string" id="meta29535" property="format" xsi:type="nex:LiteralMeta"/>
      </node>
      <node about="#node29536" id="node29536" label="0.999">
        <meta content=" fg=102 204 0 x=0.6770611 y=-2.2490282;" datatype="xsd:string" id="meta29537" property="format" xsi:type="nex:LiteralMeta"/>
      </node>
      <node about="#node29538" id="node29538" label="vco0046332">
        <meta content=" fg=102 204 0 x=0.6770611 y=-2.2490282 ll=8;" datatype="xsd:string" id="meta29539" property="format" xsi:type="nex:LiteralMeta"/>
      </node>
      <node about="#node29540" id="node29540" label="vco0051254">
        <meta content=" fg=102 204 0 x=0.67654276 y=-2.2555819 ll=8;" datatype="xsd:string" id="meta29541" property="format" xsi:type="nex:LiteralMeta"/>
      </node>
      <node about="#node29546" id="node29546" label="1.000">
        <meta content=" fg=102 204 0 x=0.6754185 y=-2.2705827;" datatype="xsd:string" id="meta29547" property="format" xsi:type="nex:LiteralMeta"/>
      </node>
      <node about="#node29548" id="node29548" label="vco0065255">
        <meta content=" fg=102 204 0 x=0.67435306 y=-2.2841234 ll=8;" datatype="xsd:string" id="meta29549" property="format" xsi:type="nex:LiteralMeta"/>
      </node>
      <node about="#node29550" id="node29550" label="vco0099410">
        <meta content=" fg=102 204 0 x=0.6740941 y=-2.2875025 ll=8;" datatype="xsd:string" id="meta29551" property="format" xsi:type="nex:LiteralMeta"/>
      </node>
      <node about="#node29560" id="node29560" label="1.000">
        <meta content=" fg=102 204 0 x=0.6769505 y=-2.2519488;" datatype="xsd:string" id="meta29561" property="format" xsi:type="nex:LiteralMeta"/>
      </node>
      <node about="#node29562" id="node29562" label="vco0046327">
        <meta content=" fg=102 204 0 x=0.6769505 y=-2.2519488 ll=8;" datatype="xsd:string" id="meta29563" property="format" xsi:type="nex:LiteralMeta"/>
      </node>
      <node about="#node29564" id="node29564" label="vco0051243">
        <meta content=" fg=102 204 0 x=0.6742827 y=-2.2863872 ll=8;" datatype="xsd:string" id="meta29565" property="format" xsi:type="nex:LiteralMeta"/>
      </node>
      <node about="#node29574" id="node29574" label="1.000">
        <meta content=" fg=102 204 0 x=0.6783781 y=-2.234906;" datatype="xsd:string" id="meta29575" property="format" xsi:type="nex:LiteralMeta"/>
      </node>
      <node about="#node29576" id="node29576" label="0.748">
        <meta content=" fg=102 204 0 x=0.6781771 y=-2.2375207;" datatype="xsd:string" id="meta29577" property="format" xsi:type="nex:LiteralMeta"/>
      </node>
      <node about="#node29578" id="node29578" label="vco0046324">
        <meta content=" fg=102 204 0 x=0.6776587 y=-2.2442482 ll=8;" datatype="xsd:string" id="meta29579" property="format" xsi:type="nex:LiteralMeta"/>
      </node>
      <node about="#node29580" id="node29580" label="vco0099411">
        <meta content=" fg=102 204 0 x=0.6779211 y=-2.2408602 ll=8;" datatype="xsd:string" id="meta29581" property="format" xsi:type="nex:LiteralMeta"/>
      </node>
      <node about="#node29586" id="node29586" label="vco0065246">
        <meta content=" fg=102 204 0 x=0.6775508 y=-2.2457554 ll=8;" datatype="xsd:string" id="meta29587" property="format" xsi:type="nex:LiteralMeta"/>
      </node>
      <node about="#node29596" id="node29596" label="0.949">
        <meta content=" fg=102 204 0 x=0.68814224 y=-2.1093364;" datatype="xsd:string" id="meta29597" property="format" xsi:type="nex:LiteralMeta"/>
      </node>
      <node about="#node29598" id="node29598" label="0.971">
        <meta content=" fg=102 204 0 x=0.6859872 y=-2.1378262;" datatype="xsd:string" id="meta29599" property="format" xsi:type="nex:LiteralMeta"/>
      </node>
      <node about="#node29600" id="node29600" label="vco0065241">
        <meta content=" fg=102 204 0 x=0.68577784 y=-2.1405861 ll=8;" datatype="xsd:string" id="meta29601" property="format" xsi:type="nex:LiteralMeta"/>
      </node>
      <node about="#node29602" id="node29602" label="vco0099418">
        <meta content=" fg=102 204 0 x=0.6849634 y=-2.1513968 ll=8;" datatype="xsd:string" id="meta29603" property="format" xsi:type="nex:LiteralMeta"/>
      </node>
      <node about="#node29608" id="node29608" label="vco0046335">
        <meta content=" fg=102 204 0 x=0.6805657 y=-2.2103078 ll=8;" datatype="xsd:string" id="meta29609" property="format" xsi:type="nex:LiteralMeta"/>
      </node>
      <node about="#node29618" id="node29618" label="1.000">
        <meta content=" fg=102 204 0 x=0.6823821 y=-2.1891448;" datatype="xsd:string" id="meta29619" property="format" xsi:type="nex:LiteralMeta"/>
      </node>
      <node about="#node29620" id="node29620" label="0.779">
        <meta content=" fg=102 204 0 x=0.68215895 y=-2.1921513;" datatype="xsd:string" id="meta29621" property="format" xsi:type="nex:LiteralMeta"/>
      </node>
      <node about="#node29622" id="node29622" label="0.000">
        <meta content=" fg=102 204 0 x=0.68215895 y=-2.1921513;" datatype="xsd:string" id="meta29623" property="format" xsi:type="nex:LiteralMeta"/>
      </node>
      <node about="#node29624" id="node29624" label="vco0028384">
        <meta content=" fg=102 204 0 x=0.68191785 y=-2.1953826 ll=8;" datatype="xsd:string" id="meta29625" property="format" xsi:type="nex:LiteralMeta"/>
      </node>
      <node about="#node29626" id="node29626" label="vco0028333">
        <meta content=" fg=102 204 0 x=0.6814377 y=-2.2018685 ll=8;" datatype="xsd:string" id="meta29627" property="format" xsi:type="nex:LiteralMeta"/>
      </node>
      <node about="#node29632" id="node29632" label="vco0094072">
        <meta content=" fg=102 204 0 x=0.68215895 y=-2.1921513 ll=8;" datatype="xsd:string" id="meta29633" property="format" xsi:type="nex:LiteralMeta"/>
      </node>
      <node about="#node29638" id="node29638" label="vco0083587">
        <meta content=" fg=102 204 0 x=0.682126 y=-2.1926339 ll=8;" datatype="xsd:string" id="meta29639" property="format" xsi:type="nex:LiteralMeta"/>
      </node>
      <node about="#node29648" id="node29648" label="0.955">
        <meta content=" fg=102 204 0 x=0.6909019 y=-2.075923;" datatype="xsd:string" id="meta29649" property="format" xsi:type="nex:LiteralMeta"/>
      </node>
      <node about="#node29650" id="node29650" label="0.901">
        <meta content=" fg=102 204 0 x=0.68755805 y=-2.1221054;" datatype="xsd:string" id="meta29651" property="format" xsi:type="nex:LiteralMeta"/>
      </node>
      <node about="#node29652" id="node29652" label="0.993">
        <meta content=" fg=102 204 0 x=0.68262243 y=-2.1900828;" datatype="xsd:string" id="meta29653" property="format" xsi:type="nex:LiteralMeta"/>
      </node>
      <node about="#node29654" id="node29654" label="0.971">
        <meta content=" fg=102 204 0 x=0.6801815 y=-2.223608;" datatype="xsd:string" id="meta29655" property="format" xsi:type="nex:LiteralMeta"/>
      </node>
      <node about="#node29656" id="node29656" label="vco0051247">
        <meta content=" fg=102 204 0 x=0.67940694 y=-2.234216 ll=8;" datatype="xsd:string" id="meta29657" property="format" xsi:type="nex:LiteralMeta"/>
      </node>
      <node about="#node29658" id="node29658" label="vco0099414">
        <meta content=" fg=102 204 0 x=0.6775965 y=-2.2592106 ll=8;" datatype="xsd:string" id="meta29659" property="format" xsi:type="nex:LiteralMeta"/>
      </node>
      <node about="#node29664" id="node29664" label="vco0046328">
        <meta content=" fg=102 204 0 x=0.68262243 y=-2.1900828 ll=8;" datatype="xsd:string" id="meta29665" property="format" xsi:type="nex:LiteralMeta"/>
      </node>
      <node about="#node29670" id="node29670" label="vco0065256">
        <meta content=" fg=102 204 0 x=0.68200964 y=-2.1993842 ll=8;" datatype="xsd:string" id="meta29671" property="format" xsi:type="nex:LiteralMeta"/>
      </node>
      <node about="#node29676" id="node29676" label="1.000">
        <meta content=" fg=102 204 0 x=0.6806645 y=-2.2197266;" datatype="xsd:string" id="meta29677" property="format" xsi:type="nex:LiteralMeta"/>
      </node>
      <node about="#node29678" id="node29678" label="vco0051244">
        <meta content=" fg=102 204 0 x=0.680071 y=-2.228039 ll=8;" datatype="xsd:string" id="meta29679" property="format" xsi:type="nex:LiteralMeta"/>
      </node>
      <node about="#node29680" id="node29680" label="vco0065253">
        <meta content=" fg=102 204 0 x=0.6806645 y=-2.2197266 ll=8;" datatype="xsd:string" id="meta29681" property="format" xsi:type="nex:LiteralMeta"/>
      </node>
      <node about="#node29694" id="node29694" label="1.000">
        <meta content=" fg=102 204 0 x=0.6894428 y=-2.0993068;" datatype="xsd:string" id="meta29695" property="format" xsi:type="nex:LiteralMeta"/>
      </node>
      <node about="#node29696" id="node29696" label="0.784">
        <meta content=" fg=102 204 0 x=0.68898165 y=-2.1058588;" datatype="xsd:string" id="meta29697" property="format" xsi:type="nex:LiteralMeta"/>
      </node>
      <node about="#node29698" id="node29698" label="vco0065254">
        <meta content=" fg=102 204 0 x=0.6885117 y=-2.112517 ll=8;" datatype="xsd:string" id="meta29699" property="format" xsi:type="nex:LiteralMeta"/>
      </node>
      <node about="#node29700" id="node29700" label="vco0099412">
        <meta content=" fg=102 204 0 x=0.688293 y=-2.115672 ll=8;" datatype="xsd:string" id="meta29701" property="format" xsi:type="nex:LiteralMeta"/>
      </node>
      <node about="#node29706" id="node29706" label="vco0046325">
        <meta content=" fg=102 204 0 x=0.6889769 y=-2.1059844 ll=8;" datatype="xsd:string" id="meta29707" property="format" xsi:type="nex:LiteralMeta"/>
      </node>
      <node about="#node29716" id="node29716" label="0.999">
        <meta content=" fg=102 204 0 x=0.6954229 y=-2.0219;" datatype="xsd:string" id="meta29717" property="format" xsi:type="nex:LiteralMeta"/>
      </node>
      <node about="#node29718" id="node29718" label="0.454">
        <meta content=" fg=102 204 0 x=0.6943205 y=-2.0378842;" datatype="xsd:string" id="meta29719" property="format" xsi:type="nex:LiteralMeta"/>
      </node>
      <node about="#node29720" id="node29720" label="0.927">
        <meta content=" fg=102 204 0 x=0.69193774 y=-2.0723336;" datatype="xsd:string" id="meta29721" property="format" xsi:type="nex:LiteralMeta"/>
      </node>
      <node about="#node29722" id="node29722" label="csn0075717">
        <meta content=" fg=102 204 0 x=0.6876307 y=-2.1344218 ll=8;" datatype="xsd:string" id="meta29723" property="format" xsi:type="nex:LiteralMeta"/>
      </node>
      <node about="#node29724" id="node29724" label="csn0075722">
        <meta content=" fg=102 204 0 x=0.69052964 y=-2.092751 ll=8;" datatype="xsd:string" id="meta29725" property="format" xsi:type="nex:LiteralMeta"/>
      </node>
      <node about="#node29730" id="node29730" label="csn0075724">
        <meta content=" fg=102 204 0 x=0.688244 y=-2.1265152 ll=8;" datatype="xsd:string" id="meta29731" property="format" xsi:type="nex:LiteralMeta"/>
      </node>
      <node about="#node29736" id="node29736" label="1.000">
        <meta content=" fg=102 204 0 x=0.6907177 y=-2.091141;" datatype="xsd:string" id="meta29737" property="format" xsi:type="nex:LiteralMeta"/>
      </node>
      <node about="#node29738" id="node29738" label="csn0075723">
        <meta content=" fg=102 204 0 x=0.6907177 y=-2.091141 ll=8;" datatype="xsd:string" id="meta29739" property="format" xsi:type="nex:LiteralMeta"/>
      </node>
      <node about="#node29740" id="node29740" label="csn0128400">
        <meta content=" fg=102 204 0 x=0.69050014 y=-2.0943518 ll=8;" datatype="xsd:string" id="meta29741" property="format" xsi:type="nex:LiteralMeta"/>
      </node>
      <node about="#node29754" id="node29754" label="ach0012127">
        <meta content=" fg=102 204 0 x=0.6926724 y=-2.0683353 ll=8;" datatype="xsd:string" id="meta29755" property="format" xsi:type="nex:LiteralMeta"/>
      </node>
      <node about="#node29764" id="node29764" label="0.940">
        <meta content=" fg=102 204 0 x=0.7083359 y=-1.8467195;" datatype="xsd:string" id="meta29765" property="format" xsi:type="nex:LiteralMeta"/>
      </node>
      <node about="#node29766" id="node29766" label="0.913">
        <meta content=" fg=102 204 0 x=0.7063378 y=-1.8785887;" datatype="xsd:string" id="meta29767" property="format" xsi:type="nex:LiteralMeta"/>
      </node>
      <node about="#node29768" id="node29768" label="1.000">
        <meta content=" fg=102 204 0 x=0.69847655 y=-2.0031717;" datatype="xsd:string" id="meta29769" property="format" xsi:type="nex:LiteralMeta"/>
      </node>
      <node about="#node29770" id="node29770" label="0.537">
        <meta content=" fg=102 204 0 x=0.6974421 y=-2.0194097;" datatype="xsd:string" id="meta29771" property="format" xsi:type="nex:LiteralMeta"/>
      </node>
      <node about="#node29772" id="node29772" label="0.989">
        <meta content=" fg=102 204 0 x=0.6942797 y=-2.0679705;" datatype="xsd:string" id="meta29773" property="format" xsi:type="nex:LiteralMeta"/>
      </node>
      <node about="#node29774" id="node29774" label="0.921">
        <meta content=" fg=102 204 0 x=0.69275033 y=-2.0911665;" datatype="xsd:string" id="meta29775" property="format" xsi:type="nex:LiteralMeta"/>
      </node>
      <node about="#node29776" id="node29776" label="0.996">
        <meta content=" fg=102 204 0 x=0.68920535 y=-2.1444447;" datatype="xsd:string" id="meta29777" property="format" xsi:type="nex:LiteralMeta"/>
      </node>
      <node about="#node29778" id="node29778" label="0.748">
        <meta content=" fg=102 204 0 x=0.68920535 y=-2.1444447;" datatype="xsd:string" id="meta29779" property="format" xsi:type="nex:LiteralMeta"/>
      </node>
      <node about="#node29780" id="node29780" label="sly0006351">
        <meta content=" fg=102 204 0 x=0.68920535 y=-2.1444447 ll=8;" datatype="xsd:string" id="meta29781" property="format" xsi:type="nex:LiteralMeta"/>
      </node>
      <node about="#node29782" id="node29782" label="spi0014240">
        <meta content=" fg=102 204 0 x=0.68899035 y=-2.1476762 ll=8;" datatype="xsd:string" id="meta29783" property="format" xsi:type="nex:LiteralMeta"/>
      </node>
      <node about="#node29788" id="node29788" label="spe0019269">
        <meta content=" fg=102 204 0 x=0.68877643 y=-2.1509302 ll=8;" datatype="xsd:string" id="meta29789" property="format" xsi:type="nex:LiteralMeta"/>
      </node>
      <node about="#node29794" id="node29794" label="0.541">
        <meta content=" fg=102 204 0 x=0.69123006 y=-2.1144395;" datatype="xsd:string" id="meta29795" property="format" xsi:type="nex:LiteralMeta"/>
      </node>
      <node about="#node29796" id="node29796" label="0.977">
        <meta content=" fg=102 204 0 x=0.6894696 y=-2.141306;" datatype="xsd:string" id="meta29797" property="format" xsi:type="nex:LiteralMeta"/>
      </node>
      <node about="#node29798" id="node29798" label="Stu0050263">
        <meta content=" fg=102 204 0 x=0.6882061 y=-2.160529 ll=8;" datatype="xsd:string" id="meta29799" property="format" xsi:type="nex:LiteralMeta"/>
      </node>
      <node about="#node29800" id="node29800" label="sco0034607">
        <meta content=" fg=102 204 0 x=0.688796 y=-2.151618 ll=8;" datatype="xsd:string" id="meta29801" property="format" xsi:type="nex:LiteralMeta"/>
      </node>
      <node about="#node29806" id="node29806" label="Stu0047859">
        <meta content=" fg=102 204 0 x=0.687697 y=-2.1688616 ll=8;" datatype="xsd:string" id="meta29807" property="format" xsi:type="nex:LiteralMeta"/>
      </node>
      <node about="#node29816" id="node29816" label="0.155">
        <meta content=" fg=102 204 0 x=0.6937793 y=-2.0758007;" datatype="xsd:string" id="meta29817" property="format" xsi:type="nex:LiteralMeta"/>
      </node>
      <node about="#node29818" id="node29818" label="0.853">
        <meta content=" fg=102 204 0 x=0.69267106 y=-2.0930867;" datatype="xsd:string" id="meta29819" property="format" xsi:type="nex:LiteralMeta"/>
      </node>
      <node about="#node29820" id="node29820" label="0.957">
        <meta content=" fg=102 204 0 x=0.69100577 y=-2.1189795;" datatype="xsd:string" id="meta29821" property="format" xsi:type="nex:LiteralMeta"/>
      </node>
      <node about="#node29822" id="node29822" label="can0016691">
        <meta content=" fg=102 204 0 x=0.69079876 y=-2.1221888 ll=8;" datatype="xsd:string" id="meta29823" property="format" xsi:type="nex:LiteralMeta"/>
      </node>
      <node about="#node29824" id="node29824" label="can0016692">
        <meta content=" fg=102 204 0 x=0.69100577 y=-2.1189795 ll=8;" datatype="xsd:string" id="meta29825" property="format" xsi:type="nex:LiteralMeta"/>
      </node>
      <node about="#node29830" id="node29830" label="can0032296">
        <meta content=" fg=102 204 0 x=0.68658626 y=-2.1885984 ll=8;" datatype="xsd:string" id="meta29831" property="format" xsi:type="nex:LiteralMeta"/>
      </node>
      <node about="#node29836" id="node29836" label="sme0056816">
        <meta content=" fg=102 204 0 x=0.6856224 y=-2.2046554 ll=8;" datatype="xsd:string" id="meta29837" property="format" xsi:type="nex:LiteralMeta"/>
      </node>
      <node about="#node29846" id="node29846" label="0.958">
        <meta content=" fg=102 204 0 x=0.69530004 y=-2.054135;" datatype="xsd:string" id="meta29847" property="format" xsi:type="nex:LiteralMeta"/>
      </node>
      <node about="#node29848" id="node29848" label="0.623">
        <meta content=" fg=102 204 0 x=0.69524145 y=-2.0550783;" datatype="xsd:string" id="meta29849" property="format" xsi:type="nex:LiteralMeta"/>
      </node>
      <node about="#node29850" id="node29850" label="0.764">
        <meta content=" fg=102 204 0 x=0.6950399 y=-2.0583034;" datatype="xsd:string" id="meta29851" property="format" xsi:type="nex:LiteralMeta"/>
      </node>
      <node about="#node29852" id="node29852" label="0.997">
        <meta content=" fg=102 204 0 x=0.693429 y=-2.083997;" datatype="xsd:string" id="meta29853" property="format" xsi:type="nex:LiteralMeta"/>
      </node>
      <node about="#node29854" id="node29854" label="nta0055307">
        <meta content=" fg=102 204 0 x=0.69323087 y=-2.0871475 ll=8;" datatype="xsd:string" id="meta29855" property="format" xsi:type="nex:LiteralMeta"/>
      </node>
      <node about="#node29856" id="node29856" label="nto0039729">
        <meta content=" fg=102 204 0 x=0.693429 y=-2.083997 ll=8;" datatype="xsd:string" id="meta29857" property="format" xsi:type="nex:LiteralMeta"/>
      </node>
      <node about="#node29862" id="node29862" label="nbe0025441">
        <meta content=" fg=102 204 0 x=0.69404936 y=-2.0742564 ll=8;" datatype="xsd:string" id="meta29863" property="format" xsi:type="nex:LiteralMeta"/>
      </node>
      <node about="#node29868" id="node29868" label="0.757">
        <meta content=" fg=102 204 0 x=0.69504225 y=-2.0583186;" datatype="xsd:string" id="meta29869" property="format" xsi:type="nex:LiteralMeta"/>
      </node>
      <node about="#node29870" id="node29870" label="nbe0012011">
        <meta content=" fg=102 204 0 x=0.6942462 y=-2.0712233 ll=8;" datatype="xsd:string" id="meta29871" property="format" xsi:type="nex:LiteralMeta"/>
      </node>
      <node about="#node29872" id="node29872" label="nat0028359">
        <meta content=" fg=102 204 0 x=0.6938601 y=-2.0776086 ll=8;" datatype="xsd:string" id="meta29873" property="format" xsi:type="nex:LiteralMeta"/>
      </node>
      <node about="#node29882" id="node29882">
        <meta content=" fg=102 204 0 x=0.694973 y=-2.059525;" datatype="xsd:string" id="meta29883" property="format" xsi:type="nex:LiteralMeta"/>
      </node>
      <node about="#node29884" id="node29884" label="nsy0018169">
        <meta content=" fg=102 204 0 x=0.694973 y=-2.059525 ll=8;" datatype="xsd:string" id="meta29885" property="format" xsi:type="nex:LiteralMeta"/>
      </node>
      <node about="#node29886" id="node29886" label="nta0063205">
        <meta content=" fg=102 204 0 x=0.694973 y=-2.059525 ll=8;" datatype="xsd:string" id="meta29887" property="format" xsi:type="nex:LiteralMeta"/>
      </node>
      <node about="#node29900" id="node29900" label="0.999">
        <meta content=" fg=102 204 0 x=0.6935231 y=-2.0861924;" datatype="xsd:string" id="meta29901" property="format" xsi:type="nex:LiteralMeta"/>
      </node>
      <node about="#node29902" id="node29902">
        <meta content=" fg=102 204 0 x=0.6935231 y=-2.0861924;" datatype="xsd:string" id="meta29903" property="format" xsi:type="nex:LiteralMeta"/>
      </node>
      <node about="#node29904" id="node29904" label="pii0027729">
        <meta content=" fg=102 204 0 x=0.6935231 y=-2.0861924 ll=8;" datatype="xsd:string" id="meta29905" property="format" xsi:type="nex:LiteralMeta"/>
      </node>
      <node about="#node29906" id="node29906" label="pin0004827">
        <meta content=" fg=102 204 0 x=0.6935231 y=-2.0861924 ll=8;" datatype="xsd:string" id="meta29907" property="format" xsi:type="nex:LiteralMeta"/>
      </node>
      <node about="#node29912" id="node29912" label="pax0022666">
        <meta content=" fg=102 204 0 x=0.69314975 y=-2.0924933 ll=8;" datatype="xsd:string" id="meta29913" property="format" xsi:type="nex:LiteralMeta"/>
      </node>
      <node about="#node29922" id="node29922" label="0.262">
        <meta content=" fg=102 204 0 x=0.7036102 y=-1.925092;" datatype="xsd:string" id="meta29923" property="format" xsi:type="nex:LiteralMeta"/>
      </node>
      <node about="#node29924" id="node29924" label="oeu0011977">
        <meta content=" fg=102 204 0 x=0.6949135 y=-2.072852 ll=8;" datatype="xsd:string" id="meta29925" property="format" xsi:type="nex:LiteralMeta"/>
      </node>
      <node about="#node29926" id="node29926" label="ama0038646">
        <meta content=" fg=102 204 0 x=0.6890876 y=-2.173541 ll=8;" datatype="xsd:string" id="meta29927" property="format" xsi:type="nex:LiteralMeta"/>
      </node>
      <node about="#node29936" id="node29936" label="0.620">
        <meta content=" fg=102 204 0 x=0.70720094 y=-1.866759;" datatype="xsd:string" id="meta29937" property="format" xsi:type="nex:LiteralMeta"/>
      </node>
      <node about="#node29938" id="node29938" label="1.000">
        <meta content=" fg=102 204 0 x=0.69642895 y=-2.0556126;" datatype="xsd:string" id="meta29939" property="format" xsi:type="nex:LiteralMeta"/>
      </node>
      <node about="#node29940" id="node29940" label="0.159">
        <meta content=" fg=102 204 0 x=0.69588673 y=-2.0650525;" datatype="xsd:string" id="meta29941" property="format" xsi:type="nex:LiteralMeta"/>
      </node>
      <node about="#node29942" id="node29942" label="0.435">
        <meta content=" fg=102 204 0 x=0.69535464 y=-2.074283;" datatype="xsd:string" id="meta29943" property="format" xsi:type="nex:LiteralMeta"/>
      </node>
      <node about="#node29944" id="node29944" label="0.960">
        <meta content=" fg=102 204 0 x=0.69433415 y=-2.091924;" datatype="xsd:string" id="meta29945" property="format" xsi:type="nex:LiteralMeta"/>
      </node>
      <node about="#node29946" id="node29946" label="ini0002926">
        <meta content=" fg=102 204 0 x=0.6939592 y=-2.098384 ll=8;" datatype="xsd:string" id="meta29947" property="format" xsi:type="nex:LiteralMeta"/>
      </node>
      <node about="#node29948" id="node29948" label="ini0003601">
        <meta content=" fg=102 204 0 x=0.6937697 y=-2.1017163 ll=8;" datatype="xsd:string" id="meta29949" property="format" xsi:type="nex:LiteralMeta"/>
      </node>
      <node about="#node29954" id="node29954" label="ini0003600">
        <meta content=" fg=102 204 0 x=0.69369864 y=-2.103213 ll=8;" datatype="xsd:string" id="meta29955" property="format" xsi:type="nex:LiteralMeta"/>
      </node>
      <node about="#node29960" id="node29960" label="ini0003597">
        <meta content=" fg=102 204 0 x=0.6944252 y=-2.090766 ll=8;" datatype="xsd:string" id="meta29961" property="format" xsi:type="nex:LiteralMeta"/>
      </node>
      <node about="#node29966" id="node29966" label="0.978">
        <meta content=" fg=102 204 0 x=0.694713 y=-2.0861297;" datatype="xsd:string" id="meta29967" property="format" xsi:type="nex:LiteralMeta"/>
      </node>
      <node about="#node29968" id="node29968" label="iti0020785">
        <meta content=" fg=102 204 0 x=0.69406897 y=-2.0975418 ll=8;" datatype="xsd:string" id="meta29969" property="format" xsi:type="nex:LiteralMeta"/>
      </node>
      <node about="#node29970" id="node29970" label="itr0003291">
        <meta content=" fg=102 204 0 x=0.6942402 y=-2.094567 ll=8;" datatype="xsd:string" id="meta29971" property="format" xsi:type="nex:LiteralMeta"/>
      </node>
      <node about="#node29980" id="node29980" label="1.000">
        <meta content=" fg=102 204 0 x=0.69993126 y=-1.997927;" datatype="xsd:string" id="meta29981" property="format" xsi:type="nex:LiteralMeta"/>
      </node>
      <node about="#node29982" id="node29982" label="ccn0004371">
        <meta content=" fg=102 204 0 x=0.6981519 y=-2.029915 ll=8;" datatype="xsd:string" id="meta29983" property="format" xsi:type="nex:LiteralMeta"/>
      </node>
      <node about="#node29984" id="node29984" label="ccn0004875">
        <meta content=" fg=102 204 0 x=0.6964507 y=-2.0609558 ll=8;" datatype="xsd:string" id="meta29985" property="format" xsi:type="nex:LiteralMeta"/>
      </node>
      <node about="#node30002" id="node30002" label="1.000">
        <meta content=" fg=102 204 0 x=0.69483465 y=-2.1060593;" datatype="xsd:string" id="meta30003" property="format" xsi:type="nex:LiteralMeta"/>
      </node>
      <node about="#node30004" id="node30004" label="ccn0006245">
        <meta content=" fg=102 204 0 x=0.693754 y=-2.1257725 ll=8;" datatype="xsd:string" id="meta30005" property="format" xsi:type="nex:LiteralMeta"/>
      </node>
      <node about="#node30006" id="node30006" label="ccn0006748">
        <meta content=" fg=102 204 0 x=0.69262993 y=-2.1465774 ll=8;" datatype="xsd:string" id="meta30007" property="format" xsi:type="nex:LiteralMeta"/>
      </node>
      <node about="#node30016" id="node30016" label="0.959">
        <meta content=" fg=102 204 0 x=0.71499777 y=-1.7751639;" datatype="xsd:string" id="meta30017" property="format" xsi:type="nex:LiteralMeta"/>
      </node>
      <node about="#node30018" id="node30018" label="0.880">
        <meta content=" fg=102 204 0 x=0.7132673 y=-1.8158736;" datatype="xsd:string" id="meta30019" property="format" xsi:type="nex:LiteralMeta"/>
      </node>
      <node about="#node30020" id="node30020" label="0.577">
        <meta content=" fg=102 204 0 x=0.71104616 y=-1.863392;" datatype="xsd:string" id="meta30021" property="format" xsi:type="nex:LiteralMeta"/>
      </node>
      <node about="#node30022" id="node30022" label="0.961">
        <meta content=" fg=102 204 0 x=0.7078323 y=-1.9306962;" datatype="xsd:string" id="meta30023" property="format" xsi:type="nex:LiteralMeta"/>
      </node>
      <node about="#node30024" id="node30024" label="0.706">
        <meta content=" fg=102 204 0 x=0.704922 y=-1.9898901;" datatype="xsd:string" id="meta30025" property="format" xsi:type="nex:LiteralMeta"/>
      </node>
      <node about="#node30026" id="node30026" label="0.230">
        <meta content=" fg=102 204 0 x=0.70241404 y=-2.0398755;" datatype="xsd:string" id="meta30027" property="format" xsi:type="nex:LiteralMeta"/>
      </node>
      <node about="#node30028" id="node30028" label="0.491">
        <meta content=" fg=102 204 0 x=0.69918483 y=-2.1032164;" datatype="xsd:string" id="meta30029" property="format" xsi:type="nex:LiteralMeta"/>
      </node>
      <node about="#node30030" id="node30030" label="1.000">
        <meta content=" fg=102 204 0 x=0.69271654 y=-2.2281148;" datatype="xsd:string" id="meta30031" property="format" xsi:type="nex:LiteralMeta"/>
      </node>
      <node about="#node30032" id="node30032" label="0.849">
        <meta content=" fg=102 204 0 x=0.69052935 y=-2.2701833;" datatype="xsd:string" id="meta30033" property="format" xsi:type="nex:LiteralMeta"/>
      </node>
      <node about="#node30034" id="node30034" label="0.963">
        <meta content=" fg=102 204 0 x=0.6880841 y=-2.3164964;" datatype="xsd:string" id="meta30035" property="format" xsi:type="nex:LiteralMeta"/>
      </node>
      <node about="#node30036" id="node30036" label="0.431">
        <meta content=" fg=102 204 0 x=0.6870602 y=-2.335816;" datatype="xsd:string" id="meta30037" property="format" xsi:type="nex:LiteralMeta"/>
      </node>
      <node about="#node30038" id="node30038" label="0.881">
        <meta content=" fg=102 204 0 x=0.68555295 y=-2.36404;" datatype="xsd:string" id="meta30039" property="format" xsi:type="nex:LiteralMeta"/>
      </node>
      <node about="#node30040" id="node30040" label="0.844">
        <meta content=" fg=102 204 0 x=0.6833381 y=-2.4052022;" datatype="xsd:string" id="meta30041" property="format" xsi:type="nex:LiteralMeta"/>
      </node>
      <node about="#node30042" id="node30042" label="cqu0025265">
        <meta content=" fg=102 204 0 x=0.67839736 y=-2.496681 ll=8;" datatype="xsd:string" id="meta30043" property="format" xsi:type="nex:LiteralMeta"/>
      </node>
      <node about="#node30044" id="node30044" label="sol0019973">
        <meta content=" fg=102 204 0 x=0.6756421 y=-2.5487688 ll=8;" datatype="xsd:string" id="meta30045" property="format" xsi:type="nex:LiteralMeta"/>
      </node>
      <node about="#node30050" id="node30050" label="0.147">
        <meta content=" fg=102 204 0 x=0.68386245 y=-2.395936;" datatype="xsd:string" id="meta30051" property="format" xsi:type="nex:LiteralMeta"/>
      </node>
      <node about="#node30052" id="node30052" label="bvu0008088">
        <meta content=" fg=102 204 0 x=0.67648035 y=-2.5346918 ll=8;" datatype="xsd:string" id="meta30053" property="format" xsi:type="nex:LiteralMeta"/>
      </node>
      <node about="#node30054" id="node30054" label="cqu0025244">
        <meta content=" fg=102 204 0 x=0.67438495 y=-2.5754402 ll=8;" datatype="xsd:string" id="meta30055" property="format" xsi:type="nex:LiteralMeta"/>
      </node>
      <node about="#node30064" id="node30064" label="0.824">
        <meta content=" fg=102 204 0 x=0.6847989 y=-2.3791423;" datatype="xsd:string" id="meta30065" property="format" xsi:type="nex:LiteralMeta"/>
      </node>
      <node about="#node30066" id="node30066" label="ahy0022001">
        <meta content=" fg=102 204 0 x=0.6719708 y=-2.6239805 ll=8;" datatype="xsd:string" id="meta30067" property="format" xsi:type="nex:LiteralMeta"/>
      </node>
      <node about="#node30068" id="node30068" label="ahy0021575">
        <meta content=" fg=102 204 0 x=0.67109615 y=-2.642705 ll=8;" datatype="xsd:string" id="meta30069" property="format" xsi:type="nex:LiteralMeta"/>
      </node>
      <node about="#node30078" id="node30078" label="cqu0025334">
        <meta content=" fg=102 204 0 x=0.67685854 y=-2.5341024 ll=8;" datatype="xsd:string" id="meta30079" property="format" xsi:type="nex:LiteralMeta"/>
      </node>
      <node about="#node30084" id="node30084" label="0.984">
        <meta content=" fg=102 204 0 x=0.6875118 y=-2.329846;" datatype="xsd:string" id="meta30085" property="format" xsi:type="nex:LiteralMeta"/>
      </node>
      <node about="#node30086" id="node30086" label="0.877">
        <meta content=" fg=102 204 0 x=0.6856201 y=-2.3669505;" datatype="xsd:string" id="meta30087" property="format" xsi:type="nex:LiteralMeta"/>
      </node>
      <node about="#node30088" id="node30088" label="cqu0025471">
        <meta content=" fg=102 204 0 x=0.68072134 y=-2.4626615 ll=8;" datatype="xsd:string" id="meta30089" property="format" xsi:type="nex:LiteralMeta"/>
      </node>
      <node about="#node30090" id="node30090" label="sol0008190">
        <meta content=" fg=102 204 0 x=0.678078 y=-2.5154784 ll=8;" datatype="xsd:string" id="meta30091" property="format" xsi:type="nex:LiteralMeta"/>
      </node>
      <node about="#node30096" id="node30096" label="0.482">
        <meta content=" fg=102 204 0 x=0.6848798 y=-2.3823032;" datatype="xsd:string" id="meta30097" property="format" xsi:type="nex:LiteralMeta"/>
      </node>
      <node about="#node30098" id="node30098" label="bvu0016822">
        <meta content=" fg=102 204 0 x=0.6763032 y=-2.5525553 ll=8;" datatype="xsd:string" id="meta30099" property="format" xsi:type="nex:LiteralMeta"/>
      </node>
      <node about="#node30100" id="node30100" label="ahy0022647">
        <meta content=" fg=102 204 0 x=0.6718134 y=-2.6437776 ll=8;" datatype="xsd:string" id="meta30101" property="format" xsi:type="nex:LiteralMeta"/>
      </node>
      <node about="#node30114" id="node30114" label="cqu0010816">
        <meta content=" fg=102 204 0 x=0.68043804 y=-2.4758234 ll=8;" datatype="xsd:string" id="meta30115" property="format" xsi:type="nex:LiteralMeta"/>
      </node>
      <node about="#node30120" id="node30120" label="0.979">
        <meta content=" fg=102 204 0 x=0.69512653 y=-2.1867914;" datatype="xsd:string" id="meta30121" property="format" xsi:type="nex:LiteralMeta"/>
      </node>
      <node about="#node30122" id="node30122" label="0.973">
        <meta content=" fg=102 204 0 x=0.69064415 y=-2.2787175;" datatype="xsd:string" id="meta30123" property="format" xsi:type="nex:LiteralMeta"/>
      </node>
      <node about="#node30124" id="node30124" label="0.996">
        <meta content=" fg=102 204 0 x=0.68292564 y=-2.4363563;" datatype="xsd:string" id="meta30125" property="format" xsi:type="nex:LiteralMeta"/>
      </node>
      <node about="#node30126" id="node30126" label="cqu0025523">
        <meta content=" fg=102 204 0 x=0.6775221 y=-2.5462632 ll=8;" datatype="xsd:string" id="meta30127" property="format" xsi:type="nex:LiteralMeta"/>
      </node>
      <node about="#node30128" id="node30128" label="cqu0041810">
        <meta content=" fg=102 204 0 x=0.66871804 y=-2.7277281 ll=8;" datatype="xsd:string" id="meta30129" property="format" xsi:type="nex:LiteralMeta"/>
      </node>
      <node about="#node30134" id="node30134" label="bvu0007858">
        <meta content=" fg=102 204 0 x=0.682906 y=-2.4387372 ll=8;" datatype="xsd:string" id="meta30135" property="format" xsi:type="nex:LiteralMeta"/>
      </node>
      <node about="#node30140" id="node30140" label="sol0017518">
        <meta content=" fg=102 204 0 x=0.6855396 y=-2.386711 ll=8;" datatype="xsd:string" id="meta30141" property="format" xsi:type="nex:LiteralMeta"/>
      </node>
      <node about="#node30150" id="node30150" label="0.283">
        <meta content=" fg=102 204 0 x=0.70133567 y=-2.0628474;" datatype="xsd:string" id="meta30151" property="format" xsi:type="nex:LiteralMeta"/>
      </node>
      <node about="#node30152" id="node30152" label="1.000">
        <meta content=" fg=102 204 0 x=0.6866894 y=-2.3735;" datatype="xsd:string" id="meta30153" property="format" xsi:type="nex:LiteralMeta"/>
      </node>
      <node about="#node30154" id="node30154" label="0.981">
        <meta content=" fg=102 204 0 x=0.6831215 y=-2.4488544;" datatype="xsd:string" id="meta30155" property="format" xsi:type="nex:LiteralMeta"/>
      </node>
      <node about="#node30156" id="node30156" label="cqu0019910">
        <meta content=" fg=102 204 0 x=0.68246377 y=-2.462687 ll=8;" datatype="xsd:string" id="meta30157" property="format" xsi:type="nex:LiteralMeta"/>
      </node>
      <node about="#node30158" id="node30158" label="cqu0041895">
        <meta content=" fg=102 204 0 x=0.6827012 y=-2.4577696 ll=8;" datatype="xsd:string" id="meta30159" property="format" xsi:type="nex:LiteralMeta"/>
      </node>
      <node about="#node30164" id="node30164" label="cqu0020003">
        <meta content=" fg=102 204 0 x=0.6818393 y=-2.477261 ll=8;" datatype="xsd:string" id="meta30165" property="format" xsi:type="nex:LiteralMeta"/>
      </node>
      <node about="#node30170" id="node30170" label="ahy0016263">
        <meta content=" fg=102 204 0 x=0.6804646 y=-2.5132396 ll=8;" datatype="xsd:string" id="meta30171" property="format" xsi:type="nex:LiteralMeta"/>
      </node>
      <node about="#node30180" id="node30180" label="0.908">
        <meta content=" fg=102 204 0 x=0.69799036 y=-2.1434863;" datatype="xsd:string" id="meta30181" property="format" xsi:type="nex:LiteralMeta"/>
      </node>
      <node about="#node30182" id="node30182" label="0.998">
        <meta content=" fg=102 204 0 x=0.68765825 y=-2.371414;" datatype="xsd:string" id="meta30183" property="format" xsi:type="nex:LiteralMeta"/>
      </node>
      <node about="#node30184" id="node30184" label="0.996">
        <meta content=" fg=102 204 0 x=0.6817749 y=-2.5000546;" datatype="xsd:string" id="meta30185" property="format" xsi:type="nex:LiteralMeta"/>
      </node>
      <node about="#node30186" id="node30186" label="bvu0015914">
        <meta content=" fg=102 204 0 x=0.6775255 y=-2.5925612 ll=8;" datatype="xsd:string" id="meta30187" property="format" xsi:type="nex:LiteralMeta"/>
      </node>
      <node about="#node30188" id="node30188" label="bvu0019416">
        <meta content=" fg=102 204 0 x=0.6788474 y=-2.56435 ll=8;" datatype="xsd:string" id="meta30189" property="format" xsi:type="nex:LiteralMeta"/>
      </node>
      <node about="#node30194" id="node30194" label="0.344">
        <meta content=" fg=102 204 0 x=0.6862468 y=-2.4028296;" datatype="xsd:string" id="meta30195" property="format" xsi:type="nex:LiteralMeta"/>
      </node>
      <node about="#node30196" id="node30196" label="cqu0026781">
        <meta content=" fg=102 204 0 x=0.67942965 y=-2.5538886 ll=8;" datatype="xsd:string" id="meta30197" property="format" xsi:type="nex:LiteralMeta"/>
      </node>
      <node about="#node30198" id="node30198" label="sol0021683">
        <meta content=" fg=102 204 0 x=0.6800329 y=-2.5417626 ll=8;" datatype="xsd:string" id="meta30199" property="format" xsi:type="nex:LiteralMeta"/>
      </node>
      <node about="#node30208" id="node30208" label="ahy0019016">
        <meta content=" fg=102 204 0 x=0.672776 y=-2.7123759 ll=8;" datatype="xsd:string" id="meta30209" property="format" xsi:type="nex:LiteralMeta"/>
      </node>
      <node about="#node30218" id="node30218" label="1.000">
        <meta content=" fg=102 204 0 x=0.69896287 y=-2.138369;" datatype="xsd:string" id="meta30219" property="format" xsi:type="nex:LiteralMeta"/>
      </node>
      <node about="#node30220" id="node30220" label="0.973">
        <meta content=" fg=102 204 0 x=0.6943105 y=-2.246284;" datatype="xsd:string" id="meta30221" property="format" xsi:type="nex:LiteralMeta"/>
      </node>
      <node about="#node30222" id="node30222" label="0.904">
        <meta content=" fg=102 204 0 x=0.69048923 y=-2.334507;" datatype="xsd:string" id="meta30223" property="format" xsi:type="nex:LiteralMeta"/>
      </node>
      <node about="#node30224" id="node30224" label="0.993">
        <meta content=" fg=102 204 0 x=0.68561286 y=-2.4465675;" datatype="xsd:string" id="meta30225" property="format" xsi:type="nex:LiteralMeta"/>
      </node>
      <node about="#node30226" id="node30226" label="0.943">
        <meta content=" fg=102 204 0 x=0.6840773 y=-2.4816933;" datatype="xsd:string" id="meta30227" property="format" xsi:type="nex:LiteralMeta"/>
      </node>
      <node about="#node30228" id="node30228" label="fes0064466">
        <meta content=" fg=102 204 0 x=0.68257725 y=-2.5158482 ll=8;" datatype="xsd:string" id="meta30229" property="format" xsi:type="nex:LiteralMeta"/>
      </node>
      <node about="#node30230" id="node30230" label="fes0065925">
        <meta content=" fg=102 204 0 x=0.68252265 y=-2.51742 ll=8;" datatype="xsd:string" id="meta30231" property="format" xsi:type="nex:LiteralMeta"/>
      </node>
      <node about="#node30236" id="node30236" label="fes0064469">
        <meta content=" fg=102 204 0 x=0.6838912 y=-2.486504 ll=8;" datatype="xsd:string" id="meta30237" property="format" xsi:type="nex:LiteralMeta"/>
      </node>
      <node about="#node30242" id="node30242" label="fes0058027">
        <meta content=" fg=102 204 0 x=0.67395973 y=-2.7215376 ll=8;" datatype="xsd:string" id="meta30243" property="format" xsi:type="nex:LiteralMeta"/>
      </node>
      <node about="#node30248" id="node30248" label="fes0006956">
        <meta content=" fg=102 204 0 x=0.67523247 y=-2.697247 ll=8;" datatype="xsd:string" id="meta30249" property="format" xsi:type="nex:LiteralMeta"/>
      </node>
      <node about="#node30254" id="node30254" label="1.000">
        <meta content=" fg=102 204 0 x=0.6910682 y=-2.3276908;" datatype="xsd:string" id="meta30255" property="format" xsi:type="nex:LiteralMeta"/>
      </node>
      <node about="#node30256" id="node30256" label="fes0006945">
        <meta content=" fg=102 204 0 x=0.6828166 y=-2.5246174 ll=8;" datatype="xsd:string" id="meta30257" property="format" xsi:type="nex:LiteralMeta"/>
      </node>
      <node about="#node30258" id="node30258" label="fes0116816">
        <meta content=" fg=102 204 0 x=0.67808044 y=-2.640662 ll=8;" datatype="xsd:string" id="meta30259" property="format" xsi:type="nex:LiteralMeta"/>
      </node>
      <node about="#node30272" id="node30272" label="1.000">
        <meta content=" fg=102 204 0 x=0.7050267 y=-2.0128024;" datatype="xsd:string" id="meta30273" property="format" xsi:type="nex:LiteralMeta"/>
      </node>
      <node about="#node30274" id="node30274" label="0.920">
        <meta content=" fg=102 204 0 x=0.7037917 y=-2.0433037;" datatype="xsd:string" id="meta30275" property="format" xsi:type="nex:LiteralMeta"/>
      </node>
      <node about="#node30276" id="node30276" label="0.535">
        <meta content=" fg=102 204 0 x=0.7027764 y=-2.0682547;" datatype="xsd:string" id="meta30277" property="format" xsi:type="nex:LiteralMeta"/>
      </node>
      <node about="#node30278" id="node30278" label="1.000">
        <meta content=" fg=102 204 0 x=0.69971913 y=-2.1430163;" datatype="xsd:string" id="meta30279" property="format" xsi:type="nex:LiteralMeta"/>
      </node>
      <node about="#node30280" id="node30280" label="cqu0031768">
        <meta content=" fg=102 204 0 x=0.69800115 y=-2.1848216 ll=8;" datatype="xsd:string" id="meta30281" property="format" xsi:type="nex:LiteralMeta"/>
      </node>
      <node about="#node30282" id="node30282" label="cqu0039014">
        <meta content=" fg=102 204 0 x=0.69846946 y=-2.1737275 ll=8;" datatype="xsd:string" id="meta30283" property="format" xsi:type="nex:LiteralMeta"/>
      </node>
      <node about="#node30288" id="node30288" label="sol0012525">
        <meta content=" fg=102 204 0 x=0.6992202 y=-2.1565237 ll=8;" datatype="xsd:string" id="meta30289" property="format" xsi:type="nex:LiteralMeta"/>
      </node>
      <node about="#node30294" id="node30294" label="bvu0028427">
        <meta content=" fg=102 204 0 x=0.7010519 y=-2.1119967 ll=8;" datatype="xsd:string" id="meta30295" property="format" xsi:type="nex:LiteralMeta"/>
      </node>
      <node about="#node30300" id="node30300" label="ahy0013402">
        <meta content=" fg=102 204 0 x=0.69762236 y=-2.2003403 ll=8;" datatype="xsd:string" id="meta30301" property="format" xsi:type="nex:LiteralMeta"/>
      </node>
      <node about="#node30310" id="node30310" label="0.910">
        <meta content=" fg=102 204 0 x=0.71145266 y=-1.8676527;" datatype="xsd:string" id="meta30311" property="format" xsi:type="nex:LiteralMeta"/>
      </node>
      <node about="#node30312" id="node30312" label="0.951">
        <meta content=" fg=102 204 0 x=0.7093943 y=-1.9260508;" datatype="xsd:string" id="meta30313" property="format" xsi:type="nex:LiteralMeta"/>
      </node>
      <node about="#node30314" id="node30314" label="0.209">
        <meta content=" fg=102 204 0 x=0.70892555 y=-1.9391993;" datatype="xsd:string" id="meta30315" property="format" xsi:type="nex:LiteralMeta"/>
      </node>
      <node about="#node30316" id="node30316" label="1.000">
        <meta content=" fg=102 204 0 x=0.704181 y=-2.0665212;" datatype="xsd:string" id="meta30317" property="format" xsi:type="nex:LiteralMeta"/>
      </node>
      <node about="#node30318" id="node30318" label="0.438">
        <meta content=" fg=102 204 0 x=0.70335615 y=-2.0883045;" datatype="xsd:string" id="meta30319" property="format" xsi:type="nex:LiteralMeta"/>
      </node>
      <node about="#node30320" id="node30320" label="0.991">
        <meta content=" fg=102 204 0 x=0.7004496 y=-2.1638515;" datatype="xsd:string" id="meta30321" property="format" xsi:type="nex:LiteralMeta"/>
      </node>
      <node about="#node30322" id="node30322" label="0.329">
        <meta content=" fg=102 204 0 x=0.6996112 y=-2.1855292;" datatype="xsd:string" id="meta30323" property="format" xsi:type="nex:LiteralMeta"/>
      </node>
      <node about="#node30324" id="node30324" label="1.000">
        <meta content=" fg=102 204 0 x=0.6954534 y=-2.2924771;" datatype="xsd:string" id="meta30325" property="format" xsi:type="nex:LiteralMeta"/>
      </node>
      <node about="#node30326" id="node30326" label="cqu0029772">
        <meta content=" fg=102 204 0 x=0.69336396 y=-2.345945 ll=8;" datatype="xsd:string" id="meta30327" property="format" xsi:type="nex:LiteralMeta"/>
      </node>
      <node about="#node30328" id="node30328" label="cqu0037513">
        <meta content=" fg=102 204 0 x=0.6937606 y=-2.336247 ll=8;" datatype="xsd:string" id="meta30329" property="format" xsi:type="nex:LiteralMeta"/>
      </node>
      <node about="#node30334" id="node30334" label="cqu0029779">
        <meta content=" fg=102 204 0 x=0.6970029 y=-2.2536817 ll=8;" datatype="xsd:string" id="meta30335" property="format" xsi:type="nex:LiteralMeta"/>
      </node>
      <node about="#node30340" id="node30340" label="cqu0030652">
        <meta content=" fg=102 204 0 x=0.6966377 y=-2.2645123 ll=8;" datatype="xsd:string" id="meta30341" property="format" xsi:type="nex:LiteralMeta"/>
      </node>
      <node about="#node30346" id="node30346" label="0.994">
        <meta content=" fg=102 204 0 x=0.70012945 y=-2.1753654;" datatype="xsd:string" id="meta30347" property="format" xsi:type="nex:LiteralMeta"/>
      </node>
      <node about="#node30348" id="node30348" label="1.000">
        <meta content=" fg=102 204 0 x=0.6936712 y=-2.348677;" datatype="xsd:string" id="meta30349" property="format" xsi:type="nex:LiteralMeta"/>
      </node>
      <node about="#node30350" id="node30350" label="ahy0008028">
        <meta content=" fg=102 204 0 x=0.6933916 y=-2.3561394 ll=8;" datatype="xsd:string" id="meta30351" property="format" xsi:type="nex:LiteralMeta"/>
      </node>
      <node about="#node30352" id="node30352" label="ahy0008055">
        <meta content=" fg=102 204 0 x=0.68482536 y=-2.5873532 ll=8;" datatype="xsd:string" id="meta30353" property="format" xsi:type="nex:LiteralMeta"/>
      </node>
      <node about="#node30358" id="node30358" label="cqu0024595">
        <meta content=" fg=102 204 0 x=0.69652164 y=-2.2737815 ll=8;" datatype="xsd:string" id="meta30359" property="format" xsi:type="nex:LiteralMeta"/>
      </node>
      <node about="#node30368" id="node30368" label="0.997">
        <meta content=" fg=102 204 0 x=0.700397 y=-2.1720657;" datatype="xsd:string" id="meta30369" property="format" xsi:type="nex:LiteralMeta"/>
      </node>
      <node about="#node30370" id="node30370" label="0.544">
        <meta content=" fg=102 204 0 x=0.6988515 y=-2.2149303;" datatype="xsd:string" id="meta30371" property="format" xsi:type="nex:LiteralMeta"/>
      </node>
      <node about="#node30372" id="node30372" label="cqu0029974">
        <meta content=" fg=102 204 0 x=0.69400144 y=-2.3487058 ll=8;" datatype="xsd:string" id="meta30373" property="format" xsi:type="nex:LiteralMeta"/>
      </node>
      <node about="#node30374" id="node30374" label="cqu0037413">
        <meta content=" fg=102 204 0 x=0.69572973 y=-2.302004 ll=8;" datatype="xsd:string" id="meta30375" property="format" xsi:type="nex:LiteralMeta"/>
      </node>
      <node about="#node30380" id="node30380" label="cqu0030011">
        <meta content=" fg=102 204 0 x=0.69595873 y=-2.2972658 ll=8;" datatype="xsd:string" id="meta30381" property="format" xsi:type="nex:LiteralMeta"/>
      </node>
      <node about="#node30390" id="node30390" label="0.847">
        <meta content=" fg=102 204 0 x=0.7082272 y=-1.9599608;" datatype="xsd:string" id="meta30391" property="format" xsi:type="nex:LiteralMeta"/>
      </node>
      <node about="#node30392" id="node30392" label="0.667">
        <meta content=" fg=102 204 0 x=0.70771617 y=-1.9748853;" datatype="xsd:string" id="meta30393" property="format" xsi:type="nex:LiteralMeta"/>
      </node>
      <node about="#node30394" id="node30394" label="0.825">
        <meta content=" fg=102 204 0 x=0.70693976 y=-1.9972978;" datatype="xsd:string" id="meta30395" property="format" xsi:type="nex:LiteralMeta"/>
      </node>
      <node about="#node30396" id="node30396" label="0.885">
        <meta content=" fg=102 204 0 x=0.70593745 y=-2.0260623;" datatype="xsd:string" id="meta30397" property="format" xsi:type="nex:LiteralMeta"/>
      </node>
      <node about="#node30398" id="node30398" label="bvu0014658">
        <meta content=" fg=102 204 0 x=0.7036541 y=-2.0912156 ll=8;" datatype="xsd:string" id="meta30399" property="format" xsi:type="nex:LiteralMeta"/>
      </node>
      <node about="#node30400" id="node30400" label="bvu0015266">
        <meta content=" fg=102 204 0 x=0.70305824 y=-2.109173 ll=8;" datatype="xsd:string" id="meta30401" property="format" xsi:type="nex:LiteralMeta"/>
      </node>
      <node about="#node30406" id="node30406" label="cqu0029911">
        <meta content=" fg=102 204 0 x=0.7026173 y=-2.123539 ll=8;" datatype="xsd:string" id="meta30407" property="format" xsi:type="nex:LiteralMeta"/>
      </node>
      <node about="#node30412" id="node30412" label="0.386">
        <meta content=" fg=102 204 0 x=0.7069791 y=-1.9968001;" datatype="xsd:string" id="meta30413" property="format" xsi:type="nex:LiteralMeta"/>
      </node>
      <node about="#node30414" id="node30414" label="cqu0029826">
        <meta content=" fg=102 204 0 x=0.7040068 y=-2.0846431 ll=8;" datatype="xsd:string" id="meta30415" property="format" xsi:type="nex:LiteralMeta"/>
      </node>
      <node about="#node30416" id="node30416" label="sol0006405">
        <meta content=" fg=102 204 0 x=0.69878703 y=-2.2418242 ll=8;" datatype="xsd:string" id="meta30417" property="format" xsi:type="nex:LiteralMeta"/>
      </node>
      <node about="#node30426" id="node30426" label="0.918">
        <meta content=" fg=102 204 0 x=0.70610726 y=-2.024935;" datatype="xsd:string" id="meta30427" property="format" xsi:type="nex:LiteralMeta"/>
      </node>
      <node about="#node30428" id="node30428" label="1.000">
        <meta content=" fg=102 204 0 x=0.6952544 y=-2.3555229;" datatype="xsd:string" id="meta30429" property="format" xsi:type="nex:LiteralMeta"/>
      </node>
      <node about="#node30430" id="node30430" label="ahy0016948">
        <meta content=" fg=102 204 0 x=0.6937253 y=-2.4018173 ll=8;" datatype="xsd:string" id="meta30431" property="format" xsi:type="nex:LiteralMeta"/>
      </node>
      <node about="#node30432" id="node30432" label="ahy0017227">
        <meta content=" fg=102 204 0 x=0.69325835 y=-2.4166996 ll=8;" datatype="xsd:string" id="meta30433" property="format" xsi:type="nex:LiteralMeta"/>
      </node>
      <node about="#node30438" id="node30438" label="ahy0000481">
        <meta content=" fg=102 204 0 x=0.70120114 y=-2.1771839 ll=8;" datatype="xsd:string" id="meta30439" property="format" xsi:type="nex:LiteralMeta"/>
      </node>
      <node about="#node30452" id="node30452" label="0.997">
        <meta content=" fg=102 204 0 x=0.70677936 y=-2.0087504;" datatype="xsd:string" id="meta30453" property="format" xsi:type="nex:LiteralMeta"/>
      </node>
      <node about="#node30454" id="node30454" label="cqu0037172">
        <meta content=" fg=102 204 0 x=0.70326686 y=-2.1191328 ll=8;" datatype="xsd:string" id="meta30455" property="format" xsi:type="nex:LiteralMeta"/>
      </node>
      <node about="#node30456" id="node30456" label="sol0006059">
        <meta content=" fg=102 204 0 x=0.7046289 y=-2.0771973 ll=8;" datatype="xsd:string" id="meta30457" property="format" xsi:type="nex:LiteralMeta"/>
      </node>
      <node about="#node30466" id="node30466" label="bvu0005929">
        <meta content=" fg=102 204 0 x=0.7004733 y=-2.2216527 ll=8;" datatype="xsd:string" id="meta30467" property="format" xsi:type="nex:LiteralMeta"/>
      </node>
      <node about="#node30476" id="node30476" label="0.989">
        <meta content=" fg=102 204 0 x=0.7127533 y=-1.8536509;" datatype="xsd:string" id="meta30477" property="format" xsi:type="nex:LiteralMeta"/>
      </node>
      <node about="#node30478" id="node30478" label="0.914">
        <meta content=" fg=102 204 0 x=0.7114669 y=-1.8974006;" datatype="xsd:string" id="meta30479" property="format" xsi:type="nex:LiteralMeta"/>
      </node>
      <node about="#node30480" id="node30480" label="0.974">
        <meta content=" fg=102 204 0 x=0.70997375 y=-1.947497;" datatype="xsd:string" id="meta30481" property="format" xsi:type="nex:LiteralMeta"/>
      </node>
      <node about="#node30482" id="node30482" label="0.998">
        <meta content=" fg=102 204 0 x=0.7075065 y=-2.029718;" datatype="xsd:string" id="meta30483" property="format" xsi:type="nex:LiteralMeta"/>
      </node>
      <node about="#node30484" id="node30484" label="0.927">
        <meta content=" fg=102 204 0 x=0.7065836 y=-2.0600655;" datatype="xsd:string" id="meta30485" property="format" xsi:type="nex:LiteralMeta"/>
      </node>
      <node about="#node30486" id="node30486" label="fes0003514">
        <meta content=" fg=102 204 0 x=0.70573026 y=-2.0879414 ll=8;" datatype="xsd:string" id="meta30487" property="format" xsi:type="nex:LiteralMeta"/>
      </node>
      <node about="#node30488" id="node30488" label="fes0039954">
        <meta content=" fg=102 204 0 x=0.70555824 y=-2.094007 ll=8;" datatype="xsd:string" id="meta30489" property="format" xsi:type="nex:LiteralMeta"/>
      </node>
      <node about="#node30494" id="node30494" label="0.925">
        <meta content=" fg=102 204 0 x=0.70672286 y=-2.0561888;" datatype="xsd:string" id="meta30495" property="format" xsi:type="nex:LiteralMeta"/>
      </node>
      <node about="#node30496" id="node30496" label="fes0039963">
        <meta content=" fg=102 204 0 x=0.7042139 y=-2.1403642 ll=8;" datatype="xsd:string" id="meta30497" property="format" xsi:type="nex:LiteralMeta"/>
      </node>
      <node about="#node30498" id="node30498" label="fes0039958">
        <meta content=" fg=102 204 0 x=0.70377475 y=-2.1564531 ll=8;" datatype="xsd:string" id="meta30499" property="format" xsi:type="nex:LiteralMeta"/>
      </node>
      <node about="#node30508" id="node30508" label="fes0039964">
        <meta content=" fg=102 204 0 x=0.7065366 y=-2.0660186 ll=8;" datatype="xsd:string" id="meta30509" property="format" xsi:type="nex:LiteralMeta"/>
      </node>
      <node about="#node30514" id="node30514" label="0.890">
        <meta content=" fg=102 204 0 x=0.71057457 y=-1.928827;" datatype="xsd:string" id="meta30515" property="format" xsi:type="nex:LiteralMeta"/>
      </node>
      <node about="#node30516" id="node30516" label="fes0039965">
        <meta content=" fg=102 204 0 x=0.7059692 y=-2.0898693 ll=8;" datatype="xsd:string" id="meta30517" property="format" xsi:type="nex:LiteralMeta"/>
      </node>
      <node about="#node30518" id="node30518" label="fes0127793">
        <meta content=" fg=102 204 0 x=0.70779264 y=-2.0274968 ll=8;" datatype="xsd:string" id="meta30519" property="format" xsi:type="nex:LiteralMeta"/>
      </node>
      <node about="#node30528" id="node30528" label="0.067">
        <meta content=" fg=102 204 0 x=0.711763 y=-1.8900764;" datatype="xsd:string" id="meta30529" property="format" xsi:type="nex:LiteralMeta"/>
      </node>
      <node about="#node30530" id="node30530" label="0.999">
        <meta content=" fg=102 204 0 x=0.7066699 y=-2.074677;" datatype="xsd:string" id="meta30531" property="format" xsi:type="nex:LiteralMeta"/>
      </node>
      <node about="#node30532" id="node30532" label="fes0000276">
        <meta content=" fg=102 204 0 x=0.69944954 y=-2.334487 ll=8;" datatype="xsd:string" id="meta30533" property="format" xsi:type="nex:LiteralMeta"/>
      </node>
      <node about="#node30534" id="node30534" label="fes0050799">
        <meta content=" fg=102 204 0 x=0.697784 y=-2.399124 ll=8;" datatype="xsd:string" id="meta30535" property="format" xsi:type="nex:LiteralMeta"/>
      </node>
      <node about="#node30540" id="node30540" label="1.000">
        <meta content=" fg=102 204 0 x=0.7055721 y=-2.1212208;" datatype="xsd:string" id="meta30541" property="format" xsi:type="nex:LiteralMeta"/>
      </node>
      <node about="#node30542" id="node30542" label="fes0037460">
        <meta content=" fg=102 204 0 x=0.7034805 y=-2.1987317 ll=8;" datatype="xsd:string" id="meta30543" property="format" xsi:type="nex:LiteralMeta"/>
      </node>
      <node about="#node30544" id="node30544" label="fes0057240">
        <meta content=" fg=102 204 0 x=0.70398325 y=-2.1809924 ll=8;" datatype="xsd:string" id="meta30545" property="format" xsi:type="nex:LiteralMeta"/>
      </node>
      <node about="#node30570" id="node30570" label="0.691">
        <meta content=" fg=102 204 0 x=0.7352847 y=-1.6059386;" datatype="xsd:string" id="meta30571" property="format" xsi:type="nex:LiteralMeta"/>
      </node>
      <node about="#node30572" id="node30572" label="0.832">
        <meta content=" fg=102 204 0 x=0.7347878 y=-1.6279708;" datatype="xsd:string" id="meta30573" property="format" xsi:type="nex:LiteralMeta"/>
      </node>
      <node about="#node30574" id="node30574" label="0.993">
        <meta content=" fg=102 204 0 x=0.73268497 y=-1.7179937;" datatype="xsd:string" id="meta30575" property="format" xsi:type="nex:LiteralMeta"/>
      </node>
      <node about="#node30576" id="node30576" label="0.998">
        <meta content=" fg=102 204 0 x=0.73042905 y=-1.8137456;" datatype="xsd:string" id="meta30577" property="format" xsi:type="nex:LiteralMeta"/>
      </node>
      <node about="#node30578" id="node30578" label="0.994">
        <meta content=" fg=102 204 0 x=0.7286835 y=-1.8865885;" datatype="xsd:string" id="meta30579" property="format" xsi:type="nex:LiteralMeta"/>
      </node>
      <node about="#node30580" id="node30580" label="0.289">
        <meta content=" fg=102 204 0 x=0.7283662 y=-1.8995031;" datatype="xsd:string" id="meta30581" property="format" xsi:type="nex:LiteralMeta"/>
      </node>
      <node about="#node30582" id="node30582" label="0.880">
        <meta content=" fg=102 204 0 x=0.7278702 y=-1.9192078;" datatype="xsd:string" id="meta30583" property="format" xsi:type="nex:LiteralMeta"/>
      </node>
      <node about="#node30584" id="node30584" label="0.660">
        <meta content=" fg=102 204 0 x=0.7270699 y=-1.9504987;" datatype="xsd:string" id="meta30585" property="format" xsi:type="nex:LiteralMeta"/>
      </node>
      <node about="#node30586" id="node30586" label="1.000">
        <meta content=" fg=102 204 0 x=0.72493416 y=-2.0327153;" datatype="xsd:string" id="meta30587" property="format" xsi:type="nex:LiteralMeta"/>
      </node>
      <node about="#node30588" id="node30588" label="pso0007699">
        <meta content=" fg=102 204 0 x=0.7242617 y=-2.0584023 ll=8;" datatype="xsd:string" id="meta30589" property="format" xsi:type="nex:LiteralMeta"/>
      </node>
      <node about="#node30590" id="node30590" label="pso0081766">
        <meta content=" fg=102 204 0 x=0.7242596 y=-2.0588834 ll=8;" datatype="xsd:string" id="meta30591" property="format" xsi:type="nex:LiteralMeta"/>
      </node>
      <node about="#node30596" id="node30596" label="0.957">
        <meta content=" fg=102 204 0 x=0.72617716 y=-1.9859669;" datatype="xsd:string" id="meta30597" property="format" xsi:type="nex:LiteralMeta"/>
      </node>
      <node about="#node30598" id="node30598" label="pso0017063">
        <meta content=" fg=102 204 0 x=0.72558445 y=-2.0093265 ll=8;" datatype="xsd:string" id="meta30599" property="format" xsi:type="nex:LiteralMeta"/>
      </node>
      <node about="#node30600" id="node30600" label="pso0020228">
        <meta content=" fg=102 204 0 x=0.7259122 y=-1.9965757 ll=8;" datatype="xsd:string" id="meta30601" property="format" xsi:type="nex:LiteralMeta"/>
      </node>
      <node about="#node30610" id="node30610" label="1.000">
        <meta content=" fg=102 204 0 x=0.7261897 y=-1.9881787;" datatype="xsd:string" id="meta30611" property="format" xsi:type="nex:LiteralMeta"/>
      </node>
      <node about="#node30612" id="node30612" label="pso0017061">
        <meta content=" fg=102 204 0 x=0.7258861 y=-2.0005352 ll=8;" datatype="xsd:string" id="meta30613" property="format" xsi:type="nex:LiteralMeta"/>
      </node>
      <node about="#node30614" id="node30614" label="pso0020227">
        <meta content=" fg=102 204 0 x=0.7255967 y=-2.0127158 ll=8;" datatype="xsd:string" id="meta30615" property="format" xsi:type="nex:LiteralMeta"/>
      </node>
      <node about="#node30624" id="node30624" label="0.994">
        <meta content=" fg=102 204 0 x=0.727127 y=-1.952553;" datatype="xsd:string" id="meta30625" property="format" xsi:type="nex:LiteralMeta"/>
      </node>
      <node about="#node30626" id="node30626" label="0.978">
        <meta content=" fg=102 204 0 x=0.72627974 y=-1.9885156;" datatype="xsd:string" id="meta30627" property="format" xsi:type="nex:LiteralMeta"/>
      </node>
      <node about="#node30628" id="node30628" label="pso0017060">
        <meta content=" fg=102 204 0 x=0.72577953 y=-2.0095658 ll=8;" datatype="xsd:string" id="meta30629" property="format" xsi:type="nex:LiteralMeta"/>
      </node>
      <node about="#node30630" id="node30630" label="pso0017062">
        <meta content=" fg=102 204 0 x=0.7260688 y=-1.997545 ll=8;" datatype="xsd:string" id="meta30631" property="format" xsi:type="nex:LiteralMeta"/>
      </node>
      <node about="#node30636" id="node30636" label="pso0020234">
        <meta content=" fg=102 204 0 x=0.7261567 y=-1.9948218 ll=8;" datatype="xsd:string" id="meta30637" property="format" xsi:type="nex:LiteralMeta"/>
      </node>
      <node about="#node30646" id="node30646" label="0.862">
        <meta content=" fg=102 204 0 x=0.72826946 y=-1.9052792;" datatype="xsd:string" id="meta30647" property="format" xsi:type="nex:LiteralMeta"/>
      </node>
      <node about="#node30648" id="node30648" label="0.956">
        <meta content=" fg=102 204 0 x=0.72751147 y=-1.9391932;" datatype="xsd:string" id="meta30649" property="format" xsi:type="nex:LiteralMeta"/>
      </node>
      <node about="#node30650" id="node30650" label="pso0011533">
        <meta content=" fg=102 204 0 x=0.7266538 y=-1.9772213 ll=8;" datatype="xsd:string" id="meta30651" property="format" xsi:type="nex:LiteralMeta"/>
      </node>
      <node about="#node30652" id="node30652" label="pso0014562">
        <meta content=" fg=102 204 0 x=0.7271421 y=-1.9558674 ll=8;" datatype="xsd:string" id="meta30653" property="format" xsi:type="nex:LiteralMeta"/>
      </node>
      <node about="#node30658" id="node30658" label="pso0015593">
        <meta content=" fg=102 204 0 x=0.7256917 y=-2.0238144 ll=8;" datatype="xsd:string" id="meta30659" property="format" xsi:type="nex:LiteralMeta"/>
      </node>
      <node about="#node30668" id="node30668" label="0.976">
        <meta content=" fg=102 204 0 x=0.72921413 y=-1.8712053;" datatype="xsd:string" id="meta30669" property="format" xsi:type="nex:LiteralMeta"/>
      </node>
      <node about="#node30670" id="node30670" label="pso0010776">
        <meta content=" fg=102 204 0 x=0.7276681 y=-1.9436387 ll=8;" datatype="xsd:string" id="meta30671" property="format" xsi:type="nex:LiteralMeta"/>
      </node>
      <node about="#node30672" id="node30672" label="pso0010780">
        <meta content=" fg=102 204 0 x=0.72745585 y=-1.9551685 ll=8;" datatype="xsd:string" id="meta30673" property="format" xsi:type="nex:LiteralMeta"/>
      </node>
      <node about="#node30682" id="node30682" label="mco0009734">
        <meta content=" fg=102 204 0 x=0.7299686 y=-1.8502493 ll=8;" datatype="xsd:string" id="meta30683" property="format" xsi:type="nex:LiteralMeta"/>
      </node>
      <node about="#node30688" id="node30688" label="0.881">
        <meta content=" fg=102 204 0 x=0.7339126 y=-1.6727804;" datatype="xsd:string" id="meta30689" property="format" xsi:type="nex:LiteralMeta"/>
      </node>
      <node about="#node30690" id="node30690" label="0.860">
        <meta content=" fg=102 204 0 x=0.73277605 y=-1.7297949;" datatype="xsd:string" id="meta30691" property="format" xsi:type="nex:LiteralMeta"/>
      </node>
      <node about="#node30692" id="node30692" label="nnu0025520">
        <meta content=" fg=102 204 0 x=0.73043776 y=-1.8459194 ll=8;" datatype="xsd:string" id="meta30693" property="format" xsi:type="nex:LiteralMeta"/>
      </node>
      <node about="#node30694" id="node30694" label="nnu0009936">
        <meta content=" fg=102 204 0 x=0.727359 y=-2.0043077 ll=8;" datatype="xsd:string" id="meta30695" property="format" xsi:type="nex:LiteralMeta"/>
      </node>
      <node about="#node30700" id="node30700" label="0.995">
        <meta content=" fg=102 204 0 x=0.73196644 y=-1.7745191;" datatype="xsd:string" id="meta30701" property="format" xsi:type="nex:LiteralMeta"/>
      </node>
      <node about="#node30702" id="node30702" label="min0010523">
        <meta content=" fg=102 204 0 x=0.729114 y=-1.9220811 ll=8;" datatype="xsd:string" id="meta30703" property="format" xsi:type="nex:LiteralMeta"/>
      </node>
      <node about="#node30704" id="node30704" label="min0024094">
        <meta content=" fg=102 204 0 x=0.72851306 y=-1.9569719 ll=8;" datatype="xsd:string" id="meta30705" property="format" xsi:type="nex:LiteralMeta"/>
      </node>
      <node about="#node30718" id="node30718" label="0.988">
        <meta content=" fg=102 204 0 x=0.7335007 y=-1.7077769;" datatype="xsd:string" id="meta30719" property="format" xsi:type="nex:LiteralMeta"/>
      </node>
      <node about="#node30720" id="node30720" label="0.996">
        <meta content=" fg=102 204 0 x=0.7313064 y=-1.8302251;" datatype="xsd:string" id="meta30721" property="format" xsi:type="nex:LiteralMeta"/>
      </node>
      <node about="#node30722" id="node30722" label="1.000">
        <meta content=" fg=102 204 0 x=0.727451 y=-2.0406313;" datatype="xsd:string" id="meta30723" property="format" xsi:type="nex:LiteralMeta"/>
      </node>
      <node about="#node30724" id="node30724" label="pso0060630">
        <meta content=" fg=102 204 0 x=0.7269156 y=-2.069536 ll=8;" datatype="xsd:string" id="meta30725" property="format" xsi:type="nex:LiteralMeta"/>
      </node>
      <node about="#node30726" id="node30726" label="pso0065274">
        <meta content=" fg=102 204 0 x=0.7266858 y=-2.0828574 ll=8;" datatype="xsd:string" id="meta30727" property="format" xsi:type="nex:LiteralMeta"/>
      </node>
      <node about="#node30732" id="node30732" label="0.983">
        <meta content=" fg=102 204 0 x=0.7294181 y=-1.9380165;" datatype="xsd:string" id="meta30733" property="format" xsi:type="nex:LiteralMeta"/>
      </node>
      <node about="#node30734" id="node30734" label="pso0023090">
        <meta content=" fg=102 204 0 x=0.72530794 y=-2.1699808 ll=8;" datatype="xsd:string" id="meta30735" property="format" xsi:type="nex:LiteralMeta"/>
      </node>
      <node about="#node30736" id="node30736" label="pso0075329">
        <meta content=" fg=102 204 0 x=0.72612095 y=-2.1284246 ll=8;" datatype="xsd:string" id="meta30737" property="format" xsi:type="nex:LiteralMeta"/>
      </node>
      <node about="#node30746" id="node30746" label="1.000">
        <meta content=" fg=102 204 0 x=0.7299796 y=-1.9184718;" datatype="xsd:string" id="meta30747" property="format" xsi:type="nex:LiteralMeta"/>
      </node>
      <node about="#node30748" id="node30748" label="pso0000299">
        <meta content=" fg=102 204 0 x=0.72805685 y=-2.0321517 ll=8;" datatype="xsd:string" id="meta30749" property="format" xsi:type="nex:LiteralMeta"/>
      </node>
      <node about="#node30750" id="node30750" label="pso0008412">
        <meta content=" fg=102 204 0 x=0.72960293 y=-1.9412808 ll=8;" datatype="xsd:string" id="meta30751" property="format" xsi:type="nex:LiteralMeta"/>
      </node>
      <node about="#node30768" id="node30768" label="1.000">
        <meta content=" fg=102 204 0 x=0.7383843 y=-1.8267883;" datatype="xsd:string" id="meta30769" property="format" xsi:type="nex:LiteralMeta"/>
      </node>
      <node about="#node30770" id="node30770" label="mco0005001">
        <meta content=" fg=102 204 0 x=0.7363713 y=-1.9517602 ll=8;" datatype="xsd:string" id="meta30771" property="format" xsi:type="nex:LiteralMeta"/>
      </node>
      <node about="#node30772" id="node30772" label="mco0005003">
        <meta content=" fg=102 204 0 x=0.7364617 y=-1.9492097 ll=8;" datatype="xsd:string" id="meta30773" property="format" xsi:type="nex:LiteralMeta"/>
      </node>
      <node about="#node30782" id="node30782" label="0.870">
        <meta content=" fg=102 204 0 x=0.74628747 y=-1.527225;" datatype="xsd:string" id="meta30783" property="format" xsi:type="nex:LiteralMeta"/>
      </node>
      <node about="#node30784" id="node30784" label="0.886">
        <meta content=" fg=102 204 0 x=0.7459545 y=-1.5511918;" datatype="xsd:string" id="meta30785" property="format" xsi:type="nex:LiteralMeta"/>
      </node>
      <node about="#node30786" id="node30786" label="1.000">
        <meta content=" fg=102 204 0 x=0.7444761 y=-1.6531749;" datatype="xsd:string" id="meta30787" property="format" xsi:type="nex:LiteralMeta"/>
      </node>
      <node about="#node30788" id="node30788" label="0.770">
        <meta content=" fg=102 204 0 x=0.74365145 y=-1.7085185;" datatype="xsd:string" id="meta30789" property="format" xsi:type="nex:LiteralMeta"/>
      </node>
      <node about="#node30790" id="node30790" label="0.929">
        <meta content=" fg=102 204 0 x=0.74275786 y=-1.7676922;" datatype="xsd:string" id="meta30791" property="format" xsi:type="nex:LiteralMeta"/>
      </node>
      <node about="#node30792" id="node30792" label="lch0001346">
        <meta content=" fg=102 204 0 x=0.74136174 y=-1.8589296 ll=8;" datatype="xsd:string" id="meta30793" property="format" xsi:type="nex:LiteralMeta"/>
      </node>
      <node about="#node30794" id="node30794" label="lch0001348">
        <meta content=" fg=102 204 0 x=0.74065137 y=-1.9090723 ll=8;" datatype="xsd:string" id="meta30795" property="format" xsi:type="nex:LiteralMeta"/>
      </node>
      <node about="#node30800" id="node30800" label="lch0001345">
        <meta content=" fg=102 204 0 x=0.7397672 y=-1.9764551 ll=8;" datatype="xsd:string" id="meta30801" property="format" xsi:type="nex:LiteralMeta"/>
      </node>
      <node about="#node30806" id="node30806" label="1.000">
        <meta content=" fg=102 204 0 x=0.7424852 y=-1.7964729;" datatype="xsd:string" id="meta30807" property="format" xsi:type="nex:LiteralMeta"/>
      </node>
      <node about="#node30808" id="node30808" label="lch0001347">
        <meta content=" fg=102 204 0 x=0.7413481 y=-1.8771572 ll=8;" datatype="xsd:string" id="meta30809" property="format" xsi:type="nex:LiteralMeta"/>
      </node>
      <node about="#node30810" id="node30810" label="lch0001349">
        <meta content=" fg=102 204 0 x=0.7409764 y=-1.9066776 ll=8;" datatype="xsd:string" id="meta30811" property="format" xsi:type="nex:LiteralMeta"/>
      </node>
      <node about="#node30820" id="node30820" label="0.194">
        <meta content=" fg=102 204 0 x=0.745769 y=-1.5655866;" datatype="xsd:string" id="meta30821" property="format" xsi:type="nex:LiteralMeta"/>
      </node>
      <node about="#node30822" id="node30822" label="1.000">
        <meta content=" fg=102 204 0 x=0.7383196 y=-2.1347935;" datatype="xsd:string" id="meta30823" property="format" xsi:type="nex:LiteralMeta"/>
      </node>
      <node about="#node30824" id="node30824" label="EPZm015016">
        <meta content=" fg=102 204 0 x=0.7380184 y=-2.1574616 ll=8;" datatype="xsd:string" id="meta30825" property="format" xsi:type="nex:LiteralMeta"/>
      </node>
      <node about="#node30826" id="node30826" label="EPZm015019">
        <meta content=" fg=102 204 0 x=0.7382504 y=-2.1401637 ll=8;" datatype="xsd:string" id="meta30827" property="format" xsi:type="nex:LiteralMeta"/>
      </node>
      <node about="#node30832" id="node30832" label="lch0004629">
        <meta content=" fg=102 204 0 x=0.7426164 y=-1.8181328 ll=8;" datatype="xsd:string" id="meta30833" property="format" xsi:type="nex:LiteralMeta"/>
      </node>
      <node about="#node30842" id="node30842" label="1.000">
        <meta content=" fg=102 204 0 x=0.744737 y=-1.667237;" datatype="xsd:string" id="meta30843" property="format" xsi:type="nex:LiteralMeta"/>
      </node>
      <node about="#node30844" id="node30844" label="0.386">
        <meta content=" fg=102 204 0 x=0.7445002 y=-1.6882385;" datatype="xsd:string" id="meta30845" property="format" xsi:type="nex:LiteralMeta"/>
      </node>
      <node about="#node30846" id="node30846" label="0.373">
        <meta content=" fg=102 204 0 x=0.7441305 y=-1.7199004;" datatype="xsd:string" id="meta30847" property="format" xsi:type="nex:LiteralMeta"/>
      </node>
      <node about="#node30848" id="node30848" label="0.967">
        <meta content=" fg=102 204 0 x=0.74353534 y=-1.7700013;" datatype="xsd:string" id="meta30849" property="format" xsi:type="nex:LiteralMeta"/>
      </node>
      <node about="#node30850" id="node30850" label="cmi0019359">
        <meta content=" fg=102 204 0 x=0.7420463 y=-1.8932606 ll=8;" datatype="xsd:string" id="meta30851" property="format" xsi:type="nex:LiteralMeta"/>
      </node>
      <node about="#node30852" id="node30852" label="cmi0019362">
        <meta content=" fg=102 204 0 x=0.74290454 y=-1.8240187 ll=8;" datatype="xsd:string" id="meta30853" property="format" xsi:type="nex:LiteralMeta"/>
      </node>
      <node about="#node30858" id="node30858" label="cmi0019366">
        <meta content=" fg=102 204 0 x=0.74105096 y=-1.9930253 ll=8;" datatype="xsd:string" id="meta30859" property="format" xsi:type="nex:LiteralMeta"/>
      </node>
      <node about="#node30864" id="node30864" label="0.980">
        <meta content=" fg=102 204 0 x=0.7439238 y=-1.7422565;" datatype="xsd:string" id="meta30865" property="format" xsi:type="nex:LiteralMeta"/>
      </node>
      <node about="#node30866" id="node30866" label="cmi0019356">
        <meta content=" fg=102 204 0 x=0.7435702 y=-1.7747753 ll=8;" datatype="xsd:string" id="meta30867" property="format" xsi:type="nex:LiteralMeta"/>
      </node>
      <node about="#node30868" id="node30868" label="cmi0019357">
        <meta content=" fg=102 204 0 x=0.7435392 y=-1.7789915 ll=8;" datatype="xsd:string" id="meta30869" property="format" xsi:type="nex:LiteralMeta"/>
      </node>
      <node about="#node30878" id="node30878" label="cmi0019358">
        <meta content=" fg=102 204 0 x=0.74384886 y=-1.7554642 ll=8;" datatype="xsd:string" id="meta30879" property="format" xsi:type="nex:LiteralMeta"/>
      </node>
      <node about="#node30892" id="node30892" label="0.918">
        <meta content=" fg=102 204 0 x=0.75298893 y=-1.5050293;" datatype="xsd:string" id="meta30893" property="format" xsi:type="nex:LiteralMeta"/>
      </node>
      <node about="#node30894" id="node30894" label="0.827">
        <meta content=" fg=102 204 0 x=0.75317216 y=-1.5266937;" datatype="xsd:string" id="meta30895" property="format" xsi:type="nex:LiteralMeta"/>
      </node>
      <node about="#node30896" id="node30896" label="0.731">
        <meta content=" fg=102 204 0 x=0.75348824 y=-1.5773364;" datatype="xsd:string" id="meta30897" property="format" xsi:type="nex:LiteralMeta"/>
      </node>
      <node about="#node30898" id="node30898" label="1.000">
        <meta content=" fg=102 204 0 x=0.7553256 y=-1.9283423;" datatype="xsd:string" id="meta30899" property="format" xsi:type="nex:LiteralMeta"/>
      </node>
      <node about="#node30900" id="node30900" label="0.437">
        <meta content=" fg=102 204 0 x=0.75549895 y=-1.9627799;" datatype="xsd:string" id="meta30901" property="format" xsi:type="nex:LiteralMeta"/>
      </node>
      <node about="#node30902" id="node30902" label="0.924">
        <meta content=" fg=102 204 0 x=0.75557035 y=-1.9900551;" datatype="xsd:string" id="meta30903" property="format" xsi:type="nex:LiteralMeta"/>
      </node>
      <node about="#node30904" id="node30904" label="0.176">
        <meta content=" fg=102 204 0 x=0.7555797 y=-1.999331;" datatype="xsd:string" id="meta30905" property="format" xsi:type="nex:LiteralMeta"/>
      </node>
      <node about="#node30906" id="node30906" label="0.844">
        <meta content=" fg=102 204 0 x=0.755562 y=-2.0103061;" datatype="xsd:string" id="meta30907" property="format" xsi:type="nex:LiteralMeta"/>
      </node>
      <node about="#node30908" id="node30908" label="0.909">
        <meta content=" fg=102 204 0 x=0.75552857 y=-2.0287805;" datatype="xsd:string" id="meta30909" property="format" xsi:type="nex:LiteralMeta"/>
      </node>
      <node about="#node30910" id="node30910" label="0.999">
        <meta content=" fg=102 204 0 x=0.7551157 y=-2.1047323;" datatype="xsd:string" id="meta30911" property="format" xsi:type="nex:LiteralMeta"/>
      </node>
      <node about="#node30912" id="node30912" label="0.997">
        <meta content=" fg=102 204 0 x=0.75476617 y=-2.1645892;" datatype="xsd:string" id="meta30913" property="format" xsi:type="nex:LiteralMeta"/>
      </node>
      <node about="#node30914" id="node30914" label="0.911">
        <meta content=" fg=102 204 0 x=0.7545746 y=-2.1952863;" datatype="xsd:string" id="meta30915" property="format" xsi:type="nex:LiteralMeta"/>
      </node>
      <node about="#node30916" id="node30916" label="0.295">
        <meta content=" fg=102 204 0 x=0.75453115 y=-2.2014475;" datatype="xsd:string" id="meta30917" property="format" xsi:type="nex:LiteralMeta"/>
      </node>
      <node about="#node30918" id="node30918" label="0.999">
        <meta content=" fg=102 204 0 x=0.75412345 y=-2.2547374;" datatype="xsd:string" id="meta30919" property="format" xsi:type="nex:LiteralMeta"/>
      </node>
      <node about="#node30920" id="node30920" label="0.481">
        <meta content=" fg=102 204 0 x=0.75406426 y=-2.261909;" datatype="xsd:string" id="meta30921" property="format" xsi:type="nex:LiteralMeta"/>
      </node>
      <node about="#node30922" id="node30922" label="0.963">
        <meta content=" fg=102 204 0 x=0.75389034 y=-2.2806876;" datatype="xsd:string" id="meta30923" property="format" xsi:type="nex:LiteralMeta"/>
      </node>
      <node about="#node30924" id="node30924">
        <meta content=" fg=102 204 0 x=0.75385916 y=-2.283984;" datatype="xsd:string" id="meta30925" property="format" xsi:type="nex:LiteralMeta"/>
      </node>
      <node about="#node30926" id="node30926" label="ata0046780">
        <meta content=" fg=102 204 0 x=0.75385916 y=-2.283984 ll=8;" datatype="xsd:string" id="meta30927" property="format" xsi:type="nex:LiteralMeta"/>
      </node>
      <node about="#node30928" id="node30928" label="ata0046781">
        <meta content=" fg=102 204 0 x=0.75385916 y=-2.283984 ll=8;" datatype="xsd:string" id="meta30929" property="format" xsi:type="nex:LiteralMeta"/>
      </node>
      <node about="#node30934" id="node30934" label="tae0120724">
        <meta content=" fg=102 204 0 x=0.75389034 y=-2.2806876 ll=8;" datatype="xsd:string" id="meta30935" property="format" xsi:type="nex:LiteralMeta"/>
      </node>
      <node about="#node30940" id="node30940">
        <meta content=" fg=102 204 0 x=0.75384605 y=-2.2904267;" datatype="xsd:string" id="meta30941" property="format" xsi:type="nex:LiteralMeta"/>
      </node>
      <node about="#node30942" id="node30942" label="tae0117337">
        <meta content=" fg=102 204 0 x=0.75384605 y=-2.2904267 ll=8;" datatype="xsd:string" id="meta30943" property="format" xsi:type="nex:LiteralMeta"/>
      </node>
      <node about="#node30944" id="node30944" label="tdi0295181">
        <meta content=" fg=102 204 0 x=0.75384605 y=-2.2904267 ll=8;" datatype="xsd:string" id="meta30945" property="format" xsi:type="nex:LiteralMeta"/>
      </node>
      <node about="#node30946" id="node30946" label="tdi0295182">
        <meta content=" fg=102 204 0 x=0.75384605 y=-2.2904267 ll=8;" datatype="xsd:string" id="meta30947" property="format" xsi:type="nex:LiteralMeta"/>
      </node>
      <node about="#node30948" id="node30948" label="ttu0020687">
        <meta content=" fg=102 204 0 x=0.75384605 y=-2.2904267 ll=8;" datatype="xsd:string" id="meta30949" property="format" xsi:type="nex:LiteralMeta"/>
      </node>
      <node about="#node30950" id="node30950" label="ttu0020688">
        <meta content=" fg=102 204 0 x=0.75384605 y=-2.2904267 ll=8;" datatype="xsd:string" id="meta30951" property="format" xsi:type="nex:LiteralMeta"/>
      </node>
      <node about="#node30966" id="node30966" label="0.876">
        <meta content=" fg=102 204 0 x=0.7540348 y=-2.2694123;" datatype="xsd:string" id="meta30967" property="format" xsi:type="nex:LiteralMeta"/>
      </node>
      <node about="#node30968" id="node30968">
        <meta content=" fg=102 204 0 x=0.75401866 y=-2.2719977;" datatype="xsd:string" id="meta30969" property="format" xsi:type="nex:LiteralMeta"/>
      </node>
      <node about="#node30970" id="node30970" label="tae0053167">
        <meta content=" fg=102 204 0 x=0.75401866 y=-2.2719977 ll=8;" datatype="xsd:string" id="meta30971" property="format" xsi:type="nex:LiteralMeta"/>
      </node>
      <node about="#node30972" id="node30972" label="ttu0147560">
        <meta content=" fg=102 204 0 x=0.75401866 y=-2.2719977 ll=8;" datatype="xsd:string" id="meta30973" property="format" xsi:type="nex:LiteralMeta"/>
      </node>
      <node about="#node30978" id="node30978" label="tdi0205479">
        <meta content=" fg=102 204 0 x=0.7539931 y=-2.276809 ll=8;" datatype="xsd:string" id="meta30979" property="format" xsi:type="nex:LiteralMeta"/>
      </node>
      <node about="#node30988" id="node30988" label="1.000">
        <meta content=" fg=102 204 0 x=0.754108 y=-2.2890196;" datatype="xsd:string" id="meta30989" property="format" xsi:type="nex:LiteralMeta"/>
      </node>
      <node about="#node30990" id="node30990">
        <meta content=" fg=102 204 0 x=0.754108 y=-2.2890196;" datatype="xsd:string" id="meta30991" property="format" xsi:type="nex:LiteralMeta"/>
      </node>
      <node about="#node30992" id="node30992" label="ata0133927">
        <meta content=" fg=102 204 0 x=0.754108 y=-2.2890196 ll=8;" datatype="xsd:string" id="meta30993" property="format" xsi:type="nex:LiteralMeta"/>
      </node>
      <node about="#node30994" id="node30994" label="ata0133928">
        <meta content=" fg=102 204 0 x=0.754108 y=-2.2890196 ll=8;" datatype="xsd:string" id="meta30995" property="format" xsi:type="nex:LiteralMeta"/>
      </node>
      <node about="#node31000" id="node31000" label="tae0029687">
        <meta content=" fg=102 204 0 x=0.7540778 y=-2.2958484 ll=8;" datatype="xsd:string" id="meta31001" property="format" xsi:type="nex:LiteralMeta"/>
      </node>
      <node about="#node31010" id="node31010" label="0.996">
        <meta content=" fg=102 204 0 x=0.7544074 y=-2.2441275;" datatype="xsd:string" id="meta31011" property="format" xsi:type="nex:LiteralMeta"/>
      </node>
      <node about="#node31012" id="node31012">
        <meta content=" fg=102 204 0 x=0.75432014 y=-2.2682145;" datatype="xsd:string" id="meta31013" property="format" xsi:type="nex:LiteralMeta"/>
      </node>
      <node about="#node31014" id="node31014" label="tae0054724">
        <meta content=" fg=102 204 0 x=0.75432014 y=-2.2682145 ll=8;" datatype="xsd:string" id="meta31015" property="format" xsi:type="nex:LiteralMeta"/>
      </node>
      <node about="#node31016" id="node31016" label="tdi0221212">
        <meta content=" fg=102 204 0 x=0.75432014 y=-2.2682145 ll=8;" datatype="xsd:string" id="meta31017" property="format" xsi:type="nex:LiteralMeta"/>
      </node>
      <node about="#node31018" id="node31018" label="ttu0040827">
        <meta content=" fg=102 204 0 x=0.75432014 y=-2.2682145 ll=8;" datatype="xsd:string" id="meta31019" property="format" xsi:type="nex:LiteralMeta"/>
      </node>
      <node about="#node31026" id="node31026" label="tdi0212827">
        <meta content=" fg=102 204 0 x=0.75433904 y=-2.2683783 ll=8;" datatype="xsd:string" id="meta31027" property="format" xsi:type="nex:LiteralMeta"/>
      </node>
      <node about="#node31036" id="node31036">
        <meta content=" fg=102 204 0 x=0.75462466 y=-2.2284827;" datatype="xsd:string" id="meta31037" property="format" xsi:type="nex:LiteralMeta"/>
      </node>
      <node about="#node31038" id="node31038" label="hvu0193541">
        <meta content=" fg=102 204 0 x=0.75462466 y=-2.2284827 ll=8;" datatype="xsd:string" id="meta31039" property="format" xsi:type="nex:LiteralMeta"/>
      </node>
      <node about="#node31040" id="node31040" label="hvu0193542">
        <meta content=" fg=102 204 0 x=0.75462466 y=-2.2284827 ll=8;" datatype="xsd:string" id="meta31041" property="format" xsi:type="nex:LiteralMeta"/>
      </node>
      <node about="#node31050" id="node31050" label="1.000">
        <meta content=" fg=102 204 0 x=0.7549271 y=-2.2385125;" datatype="xsd:string" id="meta31051" property="format" xsi:type="nex:LiteralMeta"/>
      </node>
      <node about="#node31052" id="node31052" label="ata0120639">
        <meta content=" fg=102 204 0 x=0.75475276 y=-2.3467603 ll=8;" datatype="xsd:string" id="meta31053" property="format" xsi:type="nex:LiteralMeta"/>
      </node>
      <node about="#node31054" id="node31054" label="tae0089073">
        <meta content=" fg=102 204 0 x=0.7549209 y=-2.2436628 ll=8;" datatype="xsd:string" id="meta31055" property="format" xsi:type="nex:LiteralMeta"/>
      </node>
      <node about="#node31064" id="node31064" label="0.801">
        <meta content=" fg=102 204 0 x=0.7555776 y=-2.0475354;" datatype="xsd:string" id="meta31065" property="format" xsi:type="nex:LiteralMeta"/>
      </node>
      <node about="#node31066" id="node31066" label="0.562">
        <meta content=" fg=102 204 0 x=0.75563806 y=-2.074831;" datatype="xsd:string" id="meta31067" property="format" xsi:type="nex:LiteralMeta"/>
      </node>
      <node about="#node31068" id="node31068" label="0.881">
        <meta content=" fg=102 204 0 x=0.75568086 y=-2.1013868;" datatype="xsd:string" id="meta31069" property="format" xsi:type="nex:LiteralMeta"/>
      </node>
      <node about="#node31070" id="node31070" label="1.000">
        <meta content=" fg=102 204 0 x=0.75593543 y=-2.282026;" datatype="xsd:string" id="meta31071" property="format" xsi:type="nex:LiteralMeta"/>
      </node>
      <node about="#node31072" id="node31072" label="0.710">
        <meta content=" fg=102 204 0 x=0.75593716 y=-2.2848513;" datatype="xsd:string" id="meta31073" property="format" xsi:type="nex:LiteralMeta"/>
      </node>
      <node about="#node31074" id="node31074" label="0.741">
        <meta content=" fg=102 204 0 x=0.75593716 y=-2.2881696;" datatype="xsd:string" id="meta31075" property="format" xsi:type="nex:LiteralMeta"/>
      </node>
      <node about="#node31076" id="node31076">
        <meta content=" fg=102 204 0 x=0.75593305 y=-2.308626;" datatype="xsd:string" id="meta31077" property="format" xsi:type="nex:LiteralMeta"/>
      </node>
      <node about="#node31078" id="node31078" label="tae0016907">
        <meta content=" fg=102 204 0 x=0.75593305 y=-2.308626 ll=8;" datatype="xsd:string" id="meta31079" property="format" xsi:type="nex:LiteralMeta"/>
      </node>
      <node about="#node31080" id="node31080" label="tdi0073381">
        <meta content=" fg=102 204 0 x=0.75593305 y=-2.308626 ll=8;" datatype="xsd:string" id="meta31081" property="format" xsi:type="nex:LiteralMeta"/>
      </node>
      <node about="#node31082" id="node31082" label="tdi0073382">
        <meta content=" fg=102 204 0 x=0.75593305 y=-2.308626 ll=8;" datatype="xsd:string" id="meta31083" property="format" xsi:type="nex:LiteralMeta"/>
      </node>
      <node about="#node31084" id="node31084" label="ttu0066384">
        <meta content=" fg=102 204 0 x=0.75593305 y=-2.308626 ll=8;" datatype="xsd:string" id="meta31085" property="format" xsi:type="nex:LiteralMeta"/>
      </node>
      <node about="#node31094" id="node31094" label="hvu0055163">
        <meta content=" fg=102 204 0 x=0.75597364 y=-2.3335123 ll=8;" datatype="xsd:string" id="meta31095" property="format" xsi:type="nex:LiteralMeta"/>
      </node>
      <node about="#node31100" id="node31100" label="0.987">
        <meta content=" fg=102 204 0 x=0.7559699 y=-2.3051734;" datatype="xsd:string" id="meta31101" property="format" xsi:type="nex:LiteralMeta"/>
      </node>
      <node about="#node31102" id="node31102">
        <meta content=" fg=102 204 0 x=0.7559746 y=-2.3085346;" datatype="xsd:string" id="meta31103" property="format" xsi:type="nex:LiteralMeta"/>
      </node>
      <node about="#node31104" id="node31104" label="ata0221179">
        <meta content=" fg=102 204 0 x=0.7559746 y=-2.3085346 ll=8;" datatype="xsd:string" id="meta31105" property="format" xsi:type="nex:LiteralMeta"/>
      </node>
      <node about="#node31106" id="node31106" label="ata0221180">
        <meta content=" fg=102 204 0 x=0.7559746 y=-2.3085346 ll=8;" datatype="xsd:string" id="meta31107" property="format" xsi:type="nex:LiteralMeta"/>
      </node>
      <node about="#node31112" id="node31112" label="tae0075294">
        <meta content=" fg=102 204 0 x=0.7559699 y=-2.3051734 ll=8;" datatype="xsd:string" id="meta31113" property="format" xsi:type="nex:LiteralMeta"/>
      </node>
      <node about="#node31122" id="node31122">
        <meta content=" fg=102 204 0 x=0.7559783 y=-2.2962213;" datatype="xsd:string" id="meta31123" property="format" xsi:type="nex:LiteralMeta"/>
      </node>
      <node about="#node31124" id="node31124" label="tae0067086">
        <meta content=" fg=102 204 0 x=0.7559783 y=-2.2962213 ll=8;" datatype="xsd:string" id="meta31125" property="format" xsi:type="nex:LiteralMeta"/>
      </node>
      <node about="#node31126" id="node31126" label="tdi0097855">
        <meta content=" fg=102 204 0 x=0.7559783 y=-2.2962213 ll=8;" datatype="xsd:string" id="meta31127" property="format" xsi:type="nex:LiteralMeta"/>
      </node>
      <node about="#node31128" id="node31128" label="tdi0097856">
        <meta content=" fg=102 204 0 x=0.7559783 y=-2.2962213 ll=8;" datatype="xsd:string" id="meta31129" property="format" xsi:type="nex:LiteralMeta"/>
      </node>
      <node about="#node31130" id="node31130" label="ttu0162236">
        <meta content=" fg=102 204 0 x=0.7559783 y=-2.2962213 ll=8;" datatype="xsd:string" id="meta31131" property="format" xsi:type="nex:LiteralMeta"/>
      </node>
      <node about="#node31144" id="node31144" label="bdi0047131">
        <meta content=" fg=102 204 0 x=0.7564524 y=-2.2929945 ll=8;" datatype="xsd:string" id="meta31145" property="format" xsi:type="nex:LiteralMeta"/>
      </node>
      <node about="#node31150" id="node31150" label="0.873">
        <meta content=" fg=102 204 0 x=0.755802 y=-2.108745;" datatype="xsd:string" id="meta31151" property="format" xsi:type="nex:LiteralMeta"/>
      </node>
      <node about="#node31152" id="node31152" label="0.983">
        <meta content=" fg=102 204 0 x=0.7560777 y=-2.1682897;" datatype="xsd:string" id="meta31153" property="format" xsi:type="nex:LiteralMeta"/>
      </node>
      <node about="#node31154" id="node31154" label="ecu0009629">
        <meta content=" fg=102 204 0 x=0.75631756 y=-2.2224514 ll=8;" datatype="xsd:string" id="meta31155" property="format" xsi:type="nex:LiteralMeta"/>
      </node>
      <node about="#node31156" id="node31156" label="ecu0010704">
        <meta content=" fg=102 204 0 x=0.7564944 y=-2.2545276 ll=8;" datatype="xsd:string" id="meta31157" property="format" xsi:type="nex:LiteralMeta"/>
      </node>
      <node about="#node31162" id="node31162" label="sit0005377">
        <meta content=" fg=102 204 0 x=0.75656754 y=-2.2549982 ll=8;" datatype="xsd:string" id="meta31163" property="format" xsi:type="nex:LiteralMeta"/>
      </node>
      <node about="#node31172" id="node31172" label="0.913">
        <meta content=" fg=102 204 0 x=0.75595367 y=-2.1119442;" datatype="xsd:string" id="meta31173" property="format" xsi:type="nex:LiteralMeta"/>
      </node>
      <node about="#node31174" id="node31174" label="bdi0028275">
        <meta content=" fg=102 204 0 x=0.75704896 y=-2.3062294 ll=8;" datatype="xsd:string" id="meta31175" property="format" xsi:type="nex:LiteralMeta"/>
      </node>
      <node about="#node31176" id="node31176" label="bdi0030287">
        <meta content=" fg=102 204 0 x=0.7570206 y=-2.2885823 ll=8;" datatype="xsd:string" id="meta31177" property="format" xsi:type="nex:LiteralMeta"/>
      </node>
      <node about="#node31190" id="node31190" label="ecu0033698">
        <meta content=" fg=102 204 0 x=0.7562723 y=-2.1205554 ll=8;" datatype="xsd:string" id="meta31191" property="format" xsi:type="nex:LiteralMeta"/>
      </node>
      <node about="#node31196" id="node31196" label="0.967">
        <meta content=" fg=102 204 0 x=0.7559436 y=-2.0386255;" datatype="xsd:string" id="meta31197" property="format" xsi:type="nex:LiteralMeta"/>
      </node>
      <node about="#node31198" id="node31198" label="0.997">
        <meta content=" fg=102 204 0 x=0.75647515 y=-2.1046236;" datatype="xsd:string" id="meta31199" property="format" xsi:type="nex:LiteralMeta"/>
      </node>
      <node about="#node31200" id="node31200" label="0.997">
        <meta content=" fg=102 204 0 x=0.7569274 y=-2.1622179;" datatype="xsd:string" id="meta31201" property="format" xsi:type="nex:LiteralMeta"/>
      </node>
      <node about="#node31202" id="node31202" label="0.962">
        <meta content=" fg=102 204 0 x=0.7570813 y=-2.1823304;" datatype="xsd:string" id="meta31203" property="format" xsi:type="nex:LiteralMeta"/>
      </node>
      <node about="#node31204" id="node31204">
        <meta content=" fg=102 204 0 x=0.7570813 y=-2.1823304;" datatype="xsd:string" id="meta31205" property="format" xsi:type="nex:LiteralMeta"/>
      </node>
      <node about="#node31206" id="node31206" label="ogl0000216">
        <meta content=" fg=102 204 0 x=0.7570813 y=-2.1823304 ll=8;" datatype="xsd:string" id="meta31207" property="format" xsi:type="nex:LiteralMeta"/>
      </node>
      <node about="#node31208" id="node31208" label="oni0002805">
        <meta content=" fg=102 204 0 x=0.7570813 y=-2.1823304 ll=8;" datatype="xsd:string" id="meta31209" property="format" xsi:type="nex:LiteralMeta"/>
      </node>
      <node about="#node31210" id="node31210" label="oru0042418">
        <meta content=" fg=102 204 0 x=0.7570813 y=-2.1823304 ll=8;" datatype="xsd:string" id="meta31211" property="format" xsi:type="nex:LiteralMeta"/>
      </node>
      <node about="#node31212" id="node31212" label="osa0049153">
        <meta content=" fg=102 204 0 x=0.7570813 y=-2.1823304 ll=8;" datatype="xsd:string" id="meta31213" property="format" xsi:type="nex:LiteralMeta"/>
      </node>
      <node about="#node31222" id="node31222" label="ogu0042127">
        <meta content=" fg=102 204 0 x=0.7570813 y=-2.1823304 ll=8;" datatype="xsd:string" id="meta31223" property="format" xsi:type="nex:LiteralMeta"/>
      </node>
      <node about="#node31228" id="node31228" label="ome0039693">
        <meta content=" fg=102 204 0 x=0.75697196 y=-2.1672535 ll=8;" datatype="xsd:string" id="meta31229" property="format" xsi:type="nex:LiteralMeta"/>
      </node>
      <node about="#node31234" id="node31234" label="opu0037224">
        <meta content=" fg=102 204 0 x=0.75676423 y=-2.1358416 ll=8;" datatype="xsd:string" id="meta31235" property="format" xsi:type="nex:LiteralMeta"/>
      </node>
      <node about="#node31240" id="node31240" label="0.909">
        <meta content=" fg=102 204 0 x=0.75632167 y=-2.0740507;" datatype="xsd:string" id="meta31241" property="format" xsi:type="nex:LiteralMeta"/>
      </node>
      <node about="#node31242" id="node31242" label="1.000">
        <meta content=" fg=102 204 0 x=0.75733095 y=-2.1704526;" datatype="xsd:string" id="meta31243" property="format" xsi:type="nex:LiteralMeta"/>
      </node>
      <node about="#node31244" id="node31244" label="0.000">
        <meta content=" fg=102 204 0 x=0.75733095 y=-2.1704526;" datatype="xsd:string" id="meta31245" property="format" xsi:type="nex:LiteralMeta"/>
      </node>
      <node about="#node31246" id="node31246">
        <meta content=" fg=102 204 0 x=0.75733095 y=-2.1704526;" datatype="xsd:string" id="meta31247" property="format" xsi:type="nex:LiteralMeta"/>
      </node>
      <node about="#node31248" id="node31248" label="ogu0025172">
        <meta content=" fg=102 204 0 x=0.75733095 y=-2.1704526 ll=8;" datatype="xsd:string" id="meta31249" property="format" xsi:type="nex:LiteralMeta"/>
      </node>
      <node about="#node31250" id="node31250" label="ome0024379">
        <meta content=" fg=102 204 0 x=0.75733095 y=-2.1704526 ll=8;" datatype="xsd:string" id="meta31251" property="format" xsi:type="nex:LiteralMeta"/>
      </node>
      <node about="#node31256" id="node31256" label="ogl0016707">
        <meta content=" fg=102 204 0 x=0.757366 y=-2.1738005 ll=8;" datatype="xsd:string" id="meta31257" property="format" xsi:type="nex:LiteralMeta"/>
      </node>
      <node about="#node31262" id="node31262" label="0.812">
        <meta content=" fg=102 204 0 x=0.75736797 y=-2.1737945;" datatype="xsd:string" id="meta31263" property="format" xsi:type="nex:LiteralMeta"/>
      </node>
      <node about="#node31264" id="node31264" label="oni0020530">
        <meta content=" fg=102 204 0 x=0.7574406 y=-2.180482 ll=8;" datatype="xsd:string" id="meta31265" property="format" xsi:type="nex:LiteralMeta"/>
      </node>
      <node about="#node31266" id="node31266" label="osa0039506">
        <meta content=" fg=102 204 0 x=0.75744325 y=-2.1804752 ll=8;" datatype="xsd:string" id="meta31267" property="format" xsi:type="nex:LiteralMeta"/>
      </node>
      <node about="#node31276" id="node31276" label="lpe0021031">
        <meta content=" fg=102 204 0 x=0.75770783 y=-2.1927516 ll=8;" datatype="xsd:string" id="meta31277" property="format" xsi:type="nex:LiteralMeta"/>
      </node>
      <node about="#node31290" id="node31290" label="1.000">
        <meta content=" fg=102 204 0 x=0.75647604 y=-2.0571935;" datatype="xsd:string" id="meta31291" property="format" xsi:type="nex:LiteralMeta"/>
      </node>
      <node about="#node31292" id="node31292" label="0.197">
        <meta content=" fg=102 204 0 x=0.7566753 y=-2.0724177;" datatype="xsd:string" id="meta31293" property="format" xsi:type="nex:LiteralMeta"/>
      </node>
      <node about="#node31294" id="node31294" label="1.000">
        <meta content=" fg=102 204 0 x=0.7577909 y=-2.1589937;" datatype="xsd:string" id="meta31295" property="format" xsi:type="nex:LiteralMeta"/>
      </node>
      <node about="#node31296" id="node31296" label="0.972">
        <meta content=" fg=102 204 0 x=0.7583291 y=-2.2021074;" datatype="xsd:string" id="meta31297" property="format" xsi:type="nex:LiteralMeta"/>
      </node>
      <node about="#node31298" id="node31298" label="0.911">
        <meta content=" fg=102 204 0 x=0.75857687 y=-2.2222784;" datatype="xsd:string" id="meta31299" property="format" xsi:type="nex:LiteralMeta"/>
      </node>
      <node about="#node31300" id="node31300" label="sbi0000540">
        <meta content=" fg=102 204 0 x=0.7595176 y=-2.3001502 ll=8;" datatype="xsd:string" id="meta31301" property="format" xsi:type="nex:LiteralMeta"/>
      </node>
      <node about="#node31302" id="node31302" label="ssp0038864">
        <meta content=" fg=102 204 0 x=0.7586914 y=-2.2314494 ll=8;" datatype="xsd:string" id="meta31303" property="format" xsi:type="nex:LiteralMeta"/>
      </node>
      <node about="#node31308" id="node31308" label="zmy0063255">
        <meta content=" fg=102 204 0 x=0.75933886 y=-2.280465 ll=8;" datatype="xsd:string" id="meta31309" property="format" xsi:type="nex:LiteralMeta"/>
      </node>
      <node about="#node31314" id="node31314" label="0.963">
        <meta content=" fg=102 204 0 x=0.7583884 y=-2.2032828;" datatype="xsd:string" id="meta31315" property="format" xsi:type="nex:LiteralMeta"/>
      </node>
      <node about="#node31316" id="node31316" label="sbi0000320">
        <meta content=" fg=102 204 0 x=0.75876695 y=-2.2317703 ll=8;" datatype="xsd:string" id="meta31317" property="format" xsi:type="nex:LiteralMeta"/>
      </node>
      <node about="#node31318" id="node31318" label="ssp0000370">
        <meta content=" fg=102 204 0 x=0.7588121 y=-2.234233 ll=8;" datatype="xsd:string" id="meta31319" property="format" xsi:type="nex:LiteralMeta"/>
      </node>
      <node about="#node31328" id="node31328" label="pha0019983">
        <meta content=" fg=102 204 0 x=0.7570561 y=-2.0994358 ll=8;" datatype="xsd:string" id="meta31329" property="format" xsi:type="nex:LiteralMeta"/>
      </node>
      <node about="#node31334" id="node31334" label="0.998">
        <meta content=" fg=102 204 0 x=0.7574527 y=-2.1236396;" datatype="xsd:string" id="meta31335" property="format" xsi:type="nex:LiteralMeta"/>
      </node>
      <node about="#node31336" id="node31336" label="sit0015423">
        <meta content=" fg=102 204 0 x=0.757552 y=-2.1304927 ll=8;" datatype="xsd:string" id="meta31337" property="format" xsi:type="nex:LiteralMeta"/>
      </node>
      <node about="#node31338" id="node31338" label="svi0020456">
        <meta content=" fg=102 204 0 x=0.7574527 y=-2.1236396 ll=8;" datatype="xsd:string" id="meta31339" property="format" xsi:type="nex:LiteralMeta"/>
      </node>
      <node about="#node31352" id="node31352" label="0.931">
        <meta content=" fg=102 204 0 x=0.7563693 y=-2.012464;" datatype="xsd:string" id="meta31353" property="format" xsi:type="nex:LiteralMeta"/>
      </node>
      <node about="#node31354" id="node31354" label="1.000">
        <meta content=" fg=102 204 0 x=0.75801885 y=-2.1136048;" datatype="xsd:string" id="meta31355" property="format" xsi:type="nex:LiteralMeta"/>
      </node>
      <node about="#node31356" id="node31356" label="0.940">
        <meta content=" fg=102 204 0 x=0.75837636 y=-2.135797;" datatype="xsd:string" id="meta31357" property="format" xsi:type="nex:LiteralMeta"/>
      </node>
      <node about="#node31358" id="node31358" label="0.941">
        <meta content=" fg=102 204 0 x=0.75858694 y=-2.1492054;" datatype="xsd:string" id="meta31359" property="format" xsi:type="nex:LiteralMeta"/>
      </node>
      <node about="#node31360" id="node31360" label="0.000">
        <meta content=" fg=102 204 0 x=0.75858694 y=-2.1492054;" datatype="xsd:string" id="meta31361" property="format" xsi:type="nex:LiteralMeta"/>
      </node>
      <node about="#node31362" id="node31362" label="oni0016385">
        <meta content=" fg=102 204 0 x=0.7586394 y=-2.1526332 ll=8;" datatype="xsd:string" id="meta31363" property="format" xsi:type="nex:LiteralMeta"/>
      </node>
      <node about="#node31364" id="node31364" label="osa0013463">
        <meta content=" fg=102 204 0 x=0.7586408 y=-2.1526387 ll=8;" datatype="xsd:string" id="meta31365" property="format" xsi:type="nex:LiteralMeta"/>
      </node>
      <node about="#node31370" id="node31370" label="oru0029325">
        <meta content=" fg=102 204 0 x=0.75869775 y=-2.1560845 ll=8;" datatype="xsd:string" id="meta31371" property="format" xsi:type="nex:LiteralMeta"/>
      </node>
      <node about="#node31376" id="node31376" label="0.870">
        <meta content=" fg=102 204 0 x=0.75850904 y=-2.143739;" datatype="xsd:string" id="meta31377" property="format" xsi:type="nex:LiteralMeta"/>
      </node>
      <node about="#node31378" id="node31378" label="oba0025790">
        <meta content=" fg=102 204 0 x=0.75850904 y=-2.143739 ll=8;" datatype="xsd:string" id="meta31379" property="format" xsi:type="nex:LiteralMeta"/>
      </node>
      <node about="#node31380" id="node31380" label="ogl0013979">
        <meta content=" fg=102 204 0 x=0.75850904 y=-2.143739 ll=8;" datatype="xsd:string" id="meta31381" property="format" xsi:type="nex:LiteralMeta"/>
      </node>
      <node about="#node31390" id="node31390" label="opu0025957">
        <meta content=" fg=102 204 0 x=0.7582915 y=-2.1293468 ll=8;" datatype="xsd:string" id="meta31391" property="format" xsi:type="nex:LiteralMeta"/>
      </node>
      <node about="#node31396" id="node31396" label="0.991">
        <meta content=" fg=102 204 0 x=0.75756454 y=-2.0762901;" datatype="xsd:string" id="meta31397" property="format" xsi:type="nex:LiteralMeta"/>
      </node>
      <node about="#node31398" id="node31398" label="0.288">
        <meta content=" fg=102 204 0 x=0.75772697 y=-2.08506;" datatype="xsd:string" id="meta31399" property="format" xsi:type="nex:LiteralMeta"/>
      </node>
      <node about="#node31400" id="node31400" label="0.965">
        <meta content=" fg=102 204 0 x=0.7583437 y=-2.1190913;" datatype="xsd:string" id="meta31401" property="format" xsi:type="nex:LiteralMeta"/>
      </node>
      <node about="#node31402" id="node31402" label="0.926">
        <meta content=" fg=102 204 0 x=0.7585812 y=-2.1323462;" datatype="xsd:string" id="meta31403" property="format" xsi:type="nex:LiteralMeta"/>
      </node>
      <node about="#node31404" id="node31404" label="ssp0005716">
        <meta content=" fg=102 204 0 x=0.75882155 y=-2.1459084 ll=8;" datatype="xsd:string" id="meta31405" property="format" xsi:type="nex:LiteralMeta"/>
      </node>
      <node about="#node31406" id="node31406" label="ssp0020797">
        <meta content=" fg=102 204 0 x=0.7586424 y=-2.1357212 ll=8;" datatype="xsd:string" id="meta31407" property="format" xsi:type="nex:LiteralMeta"/>
      </node>
      <node about="#node31412" id="node31412" label="sbi0034231">
        <meta content=" fg=102 204 0 x=0.75859994 y=-2.1329231 ll=8;" datatype="xsd:string" id="meta31413" property="format" xsi:type="nex:LiteralMeta"/>
      </node>
      <node about="#node31418" id="node31418" label="0.999">
        <meta content=" fg=102 204 0 x=0.75957507 y=-2.1816707;" datatype="xsd:string" id="meta31419" property="format" xsi:type="nex:LiteralMeta"/>
      </node>
      <node about="#node31420" id="node31420" label="sit0020243">
        <meta content=" fg=102 204 0 x=0.76077074 y=-2.2448423 ll=8;" datatype="xsd:string" id="meta31421" property="format" xsi:type="nex:LiteralMeta"/>
      </node>
      <node about="#node31422" id="node31422" label="svi0045933">
        <meta content=" fg=102 204 0 x=0.7613837 y=-2.275237 ll=8;" datatype="xsd:string" id="meta31423" property="format" xsi:type="nex:LiteralMeta"/>
      </node>
      <node about="#node31432" id="node31432" label="pha0037833">
        <meta content=" fg=102 204 0 x=0.7610714 y=-2.2540045 ll=8;" datatype="xsd:string" id="meta31433" property="format" xsi:type="nex:LiteralMeta"/>
      </node>
      <node about="#node31446" id="node31446" label="sit0016284">
        <meta content=" fg=102 204 0 x=0.7595617 y=-2.1387172 ll=8;" datatype="xsd:string" id="meta31447" property="format" xsi:type="nex:LiteralMeta"/>
      </node>
      <node about="#node31452" id="node31452" label="0.950">
        <meta content=" fg=102 204 0 x=0.75570714 y=-1.681294;" datatype="xsd:string" id="meta31453" property="format" xsi:type="nex:LiteralMeta"/>
      </node>
      <node about="#node31454" id="node31454" label="1.000">
        <meta content=" fg=102 204 0 x=0.7608424 y=-1.9265119;" datatype="xsd:string" id="meta31455" property="format" xsi:type="nex:LiteralMeta"/>
      </node>
      <node about="#node31456" id="node31456" label="0.993">
        <meta content=" fg=102 204 0 x=0.7624474 y=-2.0038984;" datatype="xsd:string" id="meta31457" property="format" xsi:type="nex:LiteralMeta"/>
      </node>
      <node about="#node31458" id="node31458" label="EPZm009801">
        <meta content=" fg=102 204 0 x=0.76300675 y=-2.031131 ll=8;" datatype="xsd:string" id="meta31459" property="format" xsi:type="nex:LiteralMeta"/>
      </node>
      <node about="#node31460" id="node31460" label="EPZm009822">
        <meta content=" fg=102 204 0 x=0.7624474 y=-2.0038984 ll=8;" datatype="xsd:string" id="meta31461" property="format" xsi:type="nex:LiteralMeta"/>
      </node>
      <node about="#node31466" id="node31466" label="EPZm009806">
        <meta content=" fg=102 204 0 x=0.7617668 y=-1.9698193 ll=8;" datatype="xsd:string" id="meta31467" property="format" xsi:type="nex:LiteralMeta"/>
      </node>
      <node about="#node31472" id="node31472" label="1.000">
        <meta content=" fg=102 204 0 x=0.7643521 y=-2.0751634;" datatype="xsd:string" id="meta31473" property="format" xsi:type="nex:LiteralMeta"/>
      </node>
      <node about="#node31474" id="node31474" label="EPZm014080">
        <meta content=" fg=102 204 0 x=0.76646525 y=-2.1723313 ll=8;" datatype="xsd:string" id="meta31475" property="format" xsi:type="nex:LiteralMeta"/>
      </node>
      <node about="#node31476" id="node31476" label="EPZm014440">
        <meta content=" fg=102 204 0 x=0.7660944 y=-2.1538215 ll=8;" datatype="xsd:string" id="meta31477" property="format" xsi:type="nex:LiteralMeta"/>
      </node>
      <node about="#node31490" id="node31490" label="0.820">
        <meta content=" fg=102 204 0 x=0.75411063 y=-1.564894;" datatype="xsd:string" id="meta31491" property="format" xsi:type="nex:LiteralMeta"/>
      </node>
      <node about="#node31492" id="node31492" label="0.738">
        <meta content=" fg=102 204 0 x=0.755146 y=-1.6077411;" datatype="xsd:string" id="meta31493" property="format" xsi:type="nex:LiteralMeta"/>
      </node>
      <node about="#node31494" id="node31494" label="0.136">
        <meta content=" fg=102 204 0 x=0.75609744 y=-1.6481234;" datatype="xsd:string" id="meta31495" property="format" xsi:type="nex:LiteralMeta"/>
      </node>
      <node about="#node31496" id="node31496" label="1.000">
        <meta content=" fg=102 204 0 x=0.75930214 y=-1.7877249;" datatype="xsd:string" id="meta31497" property="format" xsi:type="nex:LiteralMeta"/>
      </node>
      <node about="#node31498" id="node31498" label="0.986">
        <meta content=" fg=102 204 0 x=0.761229 y=-1.8724064;" datatype="xsd:string" id="meta31499" property="format" xsi:type="nex:LiteralMeta"/>
      </node>
      <node about="#node31500" id="node31500" label="dro0037392">
        <meta content=" fg=102 204 0 x=0.7613963 y=-1.8798242 ll=8;" datatype="xsd:string" id="meta31501" property="format" xsi:type="nex:LiteralMeta"/>
      </node>
      <node about="#node31502" id="node31502" label="dro0039714">
        <meta content=" fg=102 204 0 x=0.7617382 y=-1.8945868 ll=8;" datatype="xsd:string" id="meta31503" property="format" xsi:type="nex:LiteralMeta"/>
      </node>
      <node about="#node31508" id="node31508" label="dro0033028">
        <meta content=" fg=102 204 0 x=0.7643582 y=-2.0041778 ll=8;" datatype="xsd:string" id="meta31509" property="format" xsi:type="nex:LiteralMeta"/>
      </node>
      <node about="#node31514" id="node31514" label="1.000">
        <meta content=" fg=102 204 0 x=0.7625458 y=-1.9149766;" datatype="xsd:string" id="meta31515" property="format" xsi:type="nex:LiteralMeta"/>
      </node>
      <node about="#node31516" id="node31516" label="0.585">
        <meta content=" fg=102 204 0 x=0.76337945 y=-1.9497651;" datatype="xsd:string" id="meta31517" property="format" xsi:type="nex:LiteralMeta"/>
      </node>
      <node about="#node31518" id="node31518" label="spo0015238">
        <meta content=" fg=102 204 0 x=0.7640819 y=-1.9793262 ll=8;" datatype="xsd:string" id="meta31519" property="format" xsi:type="nex:LiteralMeta"/>
      </node>
      <node about="#node31520" id="node31520" label="spo0017462">
        <meta content=" fg=102 204 0 x=0.7667236 y=-2.0881531 ll=8;" datatype="xsd:string" id="meta31521" property="format" xsi:type="nex:LiteralMeta"/>
      </node>
      <node about="#node31526" id="node31526" label="spo0017433">
        <meta content=" fg=102 204 0 x=0.7636778 y=-1.9610516 ll=8;" datatype="xsd:string" id="meta31527" property="format" xsi:type="nex:LiteralMeta"/>
      </node>
      <node about="#node31536" id="node31536" label="0.999">
        <meta content=" fg=102 204 0 x=0.7584707 y=-1.7387733;" datatype="xsd:string" id="meta31537" property="format" xsi:type="nex:LiteralMeta"/>
      </node>
      <node about="#node31538" id="node31538" label="0.497">
        <meta content=" fg=102 204 0 x=0.7594437 y=-1.7774255;" datatype="xsd:string" id="meta31539" property="format" xsi:type="nex:LiteralMeta"/>
      </node>
      <node about="#node31540" id="node31540" label="EPAo022539">
        <meta content=" fg=102 204 0 x=0.76210487 y=-1.8839993 ll=8;" datatype="xsd:string" id="meta31541" property="format" xsi:type="nex:LiteralMeta"/>
      </node>
      <node about="#node31542" id="node31542" label="EPAo023085">
        <meta content=" fg=102 204 0 x=0.76159877 y=-1.8623601 ll=8;" datatype="xsd:string" id="meta31543" property="format" xsi:type="nex:LiteralMeta"/>
      </node>
      <node about="#node31548" id="node31548" label="EPAo021076">
        <meta content=" fg=102 204 0 x=0.76193994 y=-1.8733613 ll=8;" datatype="xsd:string" id="meta31549" property="format" xsi:type="nex:LiteralMeta"/>
      </node>
      <node about="#node31558" id="node31558" label="0.746">
        <meta content=" fg=102 204 0 x=0.7557612 y=-1.627462;" datatype="xsd:string" id="meta31559" property="format" xsi:type="nex:LiteralMeta"/>
      </node>
      <node about="#node31560" id="node31560" label="mac0011834">
        <meta content=" fg=102 204 0 x=0.7601252 y=-1.7941597 ll=8;" datatype="xsd:string" id="meta31561" property="format" xsi:type="nex:LiteralMeta"/>
      </node>
      <node about="#node31562" id="node31562" label="mac0035089">
        <meta content=" fg=102 204 0 x=0.763324 y=-1.9119688 ll=8;" datatype="xsd:string" id="meta31563" property="format" xsi:type="nex:LiteralMeta"/>
      </node>
      <node about="#node31576" id="node31576" label="EPAo003249">
        <meta content=" fg=102 204 0 x=0.7652795 y=-1.9604863 ll=8;" datatype="xsd:string" id="meta31577" property="format" xsi:type="nex:LiteralMeta"/>
      </node>
      <node about="#node31594" id="node31594" label="0.964">
        <meta content=" fg=102 204 0 x=0.83967423 y=-1.3059777;" datatype="xsd:string" id="meta31595" property="format" xsi:type="nex:LiteralMeta"/>
      </node>
      <node about="#node31596" id="node31596" label="0.986">
        <meta content=" fg=102 204 0 x=0.8431046 y=-1.4242657;" datatype="xsd:string" id="meta31597" property="format" xsi:type="nex:LiteralMeta"/>
      </node>
      <node about="#node31598" id="node31598" label="0.133">
        <meta content=" fg=102 204 0 x=0.8440469 y=-1.4569865;" datatype="xsd:string" id="meta31599" property="format" xsi:type="nex:LiteralMeta"/>
      </node>
      <node about="#node31600" id="node31600" label="0.986">
        <meta content=" fg=102 204 0 x=0.8469179 y=-1.5573838;" datatype="xsd:string" id="meta31601" property="format" xsi:type="nex:LiteralMeta"/>
      </node>
      <node about="#node31602" id="node31602" label="0.793">
        <meta content=" fg=102 204 0 x=0.8477036 y=-1.5852498;" datatype="xsd:string" id="meta31603" property="format" xsi:type="nex:LiteralMeta"/>
      </node>
      <node about="#node31604" id="node31604" label="0.998">
        <meta content=" fg=102 204 0 x=0.8500488 y=-1.6690276;" datatype="xsd:string" id="meta31605" property="format" xsi:type="nex:LiteralMeta"/>
      </node>
      <node about="#node31606" id="node31606" label="0.934">
        <meta content=" fg=102 204 0 x=0.8513822 y=-1.7170085;" datatype="xsd:string" id="meta31607" property="format" xsi:type="nex:LiteralMeta"/>
      </node>
      <node about="#node31608" id="node31608" label="0.997">
        <meta content=" fg=102 204 0 x=0.8529705 y=-1.774576;" datatype="xsd:string" id="meta31609" property="format" xsi:type="nex:LiteralMeta"/>
      </node>
      <node about="#node31610" id="node31610" label="EPGpt29125">
        <meta content=" fg=102 204 0 x=0.8533684 y=-1.7891064 ll=8;" datatype="xsd:string" id="meta31611" property="format" xsi:type="nex:LiteralMeta"/>
      </node>
      <node about="#node31612" id="node31612" label="EPGpt34533">
        <meta content=" fg=102 204 0 x=0.85361105 y=-1.797626 ll=8;" datatype="xsd:string" id="meta31613" property="format" xsi:type="nex:LiteralMeta"/>
      </node>
      <node about="#node31618" id="node31618" label="EPGpt43572">
        <meta content=" fg=102 204 0 x=0.854725 y=-1.8355725 ll=8;" datatype="xsd:string" id="meta31619" property="format" xsi:type="nex:LiteralMeta"/>
      </node>
      <node about="#node31624" id="node31624" label="Pab0039354">
        <meta content=" fg=102 204 0 x=0.8519526 y=-1.735603 ll=8;" datatype="xsd:string" id="meta31625" property="format" xsi:type="nex:LiteralMeta"/>
      </node>
      <node about="#node31630" id="node31630" label="Pab0021031">
        <meta content=" fg=102 204 0 x=0.85188204 y=-1.7293338 ll=8;" datatype="xsd:string" id="meta31631" property="format" xsi:type="nex:LiteralMeta"/>
      </node>
      <node about="#node31636" id="node31636" label="0.850">
        <meta content=" fg=102 204 0 x=0.84740025 y=-1.5736747;" datatype="xsd:string" id="meta31637" property="format" xsi:type="nex:LiteralMeta"/>
      </node>
      <node about="#node31638" id="node31638" label="Pab0038045">
        <meta content=" fg=102 204 0 x=0.84899336 y=-1.6278565 ll=8;" datatype="xsd:string" id="meta31639" property="format" xsi:type="nex:LiteralMeta"/>
      </node>
      <node about="#node31640" id="node31640" label="Pab0041647">
        <meta content=" fg=102 204 0 x=0.8510237 y=-1.6952416 ll=8;" datatype="xsd:string" id="meta31641" property="format" xsi:type="nex:LiteralMeta"/>
      </node>
      <node about="#node31650" id="node31650" label="Tba0021958">
        <meta content=" fg=102 204 0 x=0.8493088 y=-1.6311691 ll=8;" datatype="xsd:string" id="meta31651" property="format" xsi:type="nex:LiteralMeta"/>
      </node>
      <node about="#node31656" id="node31656" label="Tba0021623">
        <meta content=" fg=102 204 0 x=0.85001165 y=-1.6498983 ll=8;" datatype="xsd:string" id="meta31657" property="format" xsi:type="nex:LiteralMeta"/>
      </node>
      <node about="#node31662" id="node31662" label="Tba0018573">
        <meta content=" fg=102 204 0 x=0.85050225 y=-1.6550983 ll=8;" datatype="xsd:string" id="meta31663" property="format" xsi:type="nex:LiteralMeta"/>
      </node>
      <node about="#node31672" id="node31672" label="1.000">
        <meta content=" fg=102 204 0 x=0.8832226 y=-1.4461076;" datatype="xsd:string" id="meta31673" property="format" xsi:type="nex:LiteralMeta"/>
      </node>
      <node about="#node31674" id="node31674" label="0.984">
        <meta content=" fg=102 204 0 x=0.88706166 y=-1.5667524;" datatype="xsd:string" id="meta31675" property="format" xsi:type="nex:LiteralMeta"/>
      </node>
      <node about="#node31676" id="node31676" label="0.936">
        <meta content=" fg=102 204 0 x=0.8882126 y=-1.603153;" datatype="xsd:string" id="meta31677" property="format" xsi:type="nex:LiteralMeta"/>
      </node>
      <node about="#node31678" id="node31678" label="EPGpt11576">
        <meta content=" fg=102 204 0 x=0.8886082 y=-1.6157439 ll=8;" datatype="xsd:string" id="meta31679" property="format" xsi:type="nex:LiteralMeta"/>
      </node>
      <node about="#node31680" id="node31680" label="EPGpt35936">
        <meta content=" fg=102 204 0 x=0.88999903 y=-1.6592919 ll=8;" datatype="xsd:string" id="meta31681" property="format" xsi:type="nex:LiteralMeta"/>
      </node>
      <node about="#node31686" id="node31686" label="EPGpt02525">
        <meta content=" fg=102 204 0 x=0.8894266 y=-1.6401421 ll=8;" datatype="xsd:string" id="meta31687" property="format" xsi:type="nex:LiteralMeta"/>
      </node>
      <node about="#node31692" id="node31692" label="Pab0018821">
        <meta content=" fg=102 204 0 x=0.8895471 y=-1.6399491 ll=8;" datatype="xsd:string" id="meta31693" property="format" xsi:type="nex:LiteralMeta"/>
      </node>
      <node about="#node31702" id="node31702" label="0.999">
        <meta content=" fg=102 204 0 x=0.92074007 y=-1.262206;" datatype="xsd:string" id="meta31703" property="format" xsi:type="nex:LiteralMeta"/>
      </node>
      <node about="#node31704" id="node31704" label="1.000">
        <meta content=" fg=102 204 0 x=0.94376993 y=-1.5385336;" datatype="xsd:string" id="meta31705" property="format" xsi:type="nex:LiteralMeta"/>
      </node>
      <node about="#node31706" id="node31706" label="0.584">
        <meta content=" fg=102 204 0 x=0.9476946 y=-1.5859705;" datatype="xsd:string" id="meta31707" property="format" xsi:type="nex:LiteralMeta"/>
      </node>
      <node about="#node31708" id="node31708" label="0.876">
        <meta content=" fg=102 204 0 x=0.95088184 y=-1.6279932;" datatype="xsd:string" id="meta31709" property="format" xsi:type="nex:LiteralMeta"/>
      </node>
      <node about="#node31710" id="node31710" label="0.996">
        <meta content=" fg=102 204 0 x=0.9578535 y=-1.7211558;" datatype="xsd:string" id="meta31711" property="format" xsi:type="nex:LiteralMeta"/>
      </node>
      <node about="#node31712" id="node31712" label="0.935">
        <meta content=" fg=102 204 0 x=0.9595855 y=-1.7473452;" datatype="xsd:string" id="meta31713" property="format" xsi:type="nex:LiteralMeta"/>
      </node>
      <node about="#node31714" id="node31714" label="0.935">
        <meta content=" fg=102 204 0 x=0.96119756 y=-1.7760131;" datatype="xsd:string" id="meta31715" property="format" xsi:type="nex:LiteralMeta"/>
      </node>
      <node about="#node31716" id="node31716" label="0.922">
        <meta content=" fg=102 204 0 x=0.96250284 y=-1.7999129;" datatype="xsd:string" id="meta31717" property="format" xsi:type="nex:LiteralMeta"/>
      </node>
      <node about="#node31718" id="node31718" label="0.860">
        <meta content=" fg=102 204 0 x=0.9629095 y=-1.8096651;" datatype="xsd:string" id="meta31719" property="format" xsi:type="nex:LiteralMeta"/>
      </node>
      <node about="#node31720" id="node31720" label="1.000">
        <meta content=" fg=102 204 0 x=0.9652604 y=-1.8737947;" datatype="xsd:string" id="meta31721" property="format" xsi:type="nex:LiteralMeta"/>
      </node>
      <node about="#node31722" id="node31722" label="0.953">
        <meta content=" fg=102 204 0 x=0.966336 y=-1.9032972;" datatype="xsd:string" id="meta31723" property="format" xsi:type="nex:LiteralMeta"/>
      </node>
      <node about="#node31724" id="node31724" label="0.269">
        <meta content=" fg=102 204 0 x=0.9670427 y=-1.9231188;" datatype="xsd:string" id="meta31725" property="format" xsi:type="nex:LiteralMeta"/>
      </node>
      <node about="#node31726" id="node31726" label="0.970">
        <meta content=" fg=102 204 0 x=0.9684547 y=-1.9629514;" datatype="xsd:string" id="meta31727" property="format" xsi:type="nex:LiteralMeta"/>
      </node>
      <node about="#node31728" id="node31728" label="0.927">
        <meta content=" fg=102 204 0 x=0.96939766 y=-1.9897044;" datatype="xsd:string" id="meta31729" property="format" xsi:type="nex:LiteralMeta"/>
      </node>
      <node about="#node31730" id="node31730" label="0.410">
        <meta content=" fg=102 204 0 x=0.9696727 y=-1.9975504;" datatype="xsd:string" id="meta31731" property="format" xsi:type="nex:LiteralMeta"/>
      </node>
      <node about="#node31732" id="node31732" label="0.822">
        <meta content=" fg=102 204 0 x=0.96995664 y=-2.0056999;" datatype="xsd:string" id="meta31733" property="format" xsi:type="nex:LiteralMeta"/>
      </node>
      <node about="#node31734" id="node31734" label="0.992">
        <meta content=" fg=102 204 0 x=0.9708702 y=-2.0323815;" datatype="xsd:string" id="meta31735" property="format" xsi:type="nex:LiteralMeta"/>
      </node>
      <node about="#node31736" id="node31736" label="0.770">
        <meta content=" fg=102 204 0 x=0.9709836 y=-2.0357137;" datatype="xsd:string" id="meta31737" property="format" xsi:type="nex:LiteralMeta"/>
      </node>
      <node about="#node31738" id="node31738" label="0.969">
        <meta content=" fg=102 204 0 x=0.9716129 y=-2.0543096;" datatype="xsd:string" id="meta31739" property="format" xsi:type="nex:LiteralMeta"/>
      </node>
      <node about="#node31740" id="node31740" label="0.799">
        <meta content=" fg=102 204 0 x=0.9718554 y=-2.0615218;" datatype="xsd:string" id="meta31741" property="format" xsi:type="nex:LiteralMeta"/>
      </node>
      <node about="#node31742" id="node31742" label="0.766">
        <meta content=" fg=102 204 0 x=0.9720753 y=-2.0680969;" datatype="xsd:string" id="meta31743" property="format" xsi:type="nex:LiteralMeta"/>
      </node>
      <node about="#node31744" id="node31744" label="0.909">
        <meta content=" fg=102 204 0 x=0.97239614 y=-2.0777526;" datatype="xsd:string" id="meta31745" property="format" xsi:type="nex:LiteralMeta"/>
      </node>
      <node about="#node31746" id="node31746" label="van0027232">
        <meta content=" fg=102 204 0 x=0.97239614 y=-2.0777526 ll=8;" datatype="xsd:string" id="meta31747" property="format" xsi:type="nex:LiteralMeta"/>
      </node>
      <node about="#node31748" id="node31748" label="van0041235">
        <meta content=" fg=102 204 0 x=0.97239614 y=-2.0777526 ll=8;" datatype="xsd:string" id="meta31749" property="format" xsi:type="nex:LiteralMeta"/>
      </node>
      <node about="#node31754" id="node31754" label="vra0042752">
        <meta content=" fg=102 204 0 x=0.97219205 y=-2.0715487 ll=8;" datatype="xsd:string" id="meta31755" property="format" xsi:type="nex:LiteralMeta"/>
      </node>
      <node about="#node31760" id="node31760" label="vun0027568">
        <meta content=" fg=102 204 0 x=0.9720859 y=-2.0682533 ll=8;" datatype="xsd:string" id="meta31761" property="format" xsi:type="nex:LiteralMeta"/>
      </node>
      <node about="#node31766" id="node31766" label="vsu0026242">
        <meta content=" fg=102 204 0 x=0.9719708 y=-2.0646427 ll=8;" datatype="xsd:string" id="meta31767" property="format" xsi:type="nex:LiteralMeta"/>
      </node>
      <node about="#node31772" id="node31772" label="pvu0019953">
        <meta content=" fg=102 204 0 x=0.9714492 y=-2.048999 ll=8;" datatype="xsd:string" id="meta31773" property="format" xsi:type="nex:LiteralMeta"/>
      </node>
      <node about="#node31778" id="node31778" label="lpu0019000">
        <meta content=" fg=102 204 0 x=0.9713397 y=-2.0456252 ll=8;" datatype="xsd:string" id="meta31779" property="format" xsi:type="nex:LiteralMeta"/>
      </node>
      <node about="#node31784" id="node31784" label="0.738">
        <meta content=" fg=102 204 0 x=0.9700959 y=-2.0095415;" datatype="xsd:string" id="meta31785" property="format" xsi:type="nex:LiteralMeta"/>
      </node>
      <node about="#node31786" id="node31786" label="0.948">
        <meta content=" fg=102 204 0 x=0.9707152 y=-2.0267193;" datatype="xsd:string" id="meta31787" property="format" xsi:type="nex:LiteralMeta"/>
      </node>
      <node about="#node31788" id="node31788" label="gma0003340">
        <meta content=" fg=102 204 0 x=0.9711696 y=-2.0393927 ll=8;" datatype="xsd:string" id="meta31789" property="format" xsi:type="nex:LiteralMeta"/>
      </node>
      <node about="#node31790" id="node31790" label="gma0055049">
        <meta content=" fg=102 204 0 x=0.9712227 y=-2.0407157 ll=8;" datatype="xsd:string" id="meta31791" property="format" xsi:type="nex:LiteralMeta"/>
      </node>
      <node about="#node31796" id="node31796" label="mpr0025874">
        <meta content=" fg=102 204 0 x=0.9717096 y=-2.0535607 ll=8;" datatype="xsd:string" id="meta31797" property="format" xsi:type="nex:LiteralMeta"/>
      </node>
      <node about="#node31806" id="node31806" label="cca0034108">
        <meta content=" fg=102 204 0 x=0.96995616 y=-2.0052004 ll=8;" datatype="xsd:string" id="meta31807" property="format" xsi:type="nex:LiteralMeta"/>
      </node>
      <node about="#node31812" id="node31812" label="apr0029222">
        <meta content=" fg=102 204 0 x=0.97094536 y=-2.0310135 ll=8;" datatype="xsd:string" id="meta31813" property="format" xsi:type="nex:LiteralMeta"/>
      </node>
      <node about="#node31818" id="node31818" label="mtr0049218">
        <meta content=" fg=102 204 0 x=0.9706715 y=-2.0214903 ll=8;" datatype="xsd:string" id="meta31819" property="format" xsi:type="nex:LiteralMeta"/>
      </node>
      <node about="#node31824" id="node31824" label="lan0004902">
        <meta content=" fg=102 204 0 x=0.969466 y=-1.9864374 ll=8;" datatype="xsd:string" id="meta31825" property="format" xsi:type="nex:LiteralMeta"/>
      </node>
      <node about="#node31830" id="node31830" label="0.998">
        <meta content=" fg=102 204 0 x=0.96904093 y=-1.9721603;" datatype="xsd:string" id="meta31831" property="format" xsi:type="nex:LiteralMeta"/>
      </node>
      <node about="#node31832" id="node31832">
        <meta content=" fg=102 204 0 x=0.96904093 y=-1.9721603;" datatype="xsd:string" id="meta31833" property="format" xsi:type="nex:LiteralMeta"/>
      </node>
      <node about="#node31834" id="node31834" label="ahp0027668">
        <meta content=" fg=102 204 0 x=0.96904093 y=-1.9721603 ll=8;" datatype="xsd:string" id="meta31835" property="format" xsi:type="nex:LiteralMeta"/>
      </node>
      <node about="#node31836" id="node31836" label="aip0039956">
        <meta content=" fg=102 204 0 x=0.96904093 y=-1.9721603 ll=8;" datatype="xsd:string" id="meta31837" property="format" xsi:type="nex:LiteralMeta"/>
      </node>
      <node about="#node31842" id="node31842" label="0.922">
        <meta content=" fg=102 204 0 x=0.96930236 y=-1.978748;" datatype="xsd:string" id="meta31843" property="format" xsi:type="nex:LiteralMeta"/>
      </node>
      <node about="#node31844" id="node31844" label="adu0036636">
        <meta content=" fg=102 204 0 x=0.9694318 y=-1.9820263 ll=8;" datatype="xsd:string" id="meta31845" property="format" xsi:type="nex:LiteralMeta"/>
      </node>
      <node about="#node31846" id="node31846" label="ahp0079193">
        <meta content=" fg=102 204 0 x=0.96930236 y=-1.978748 ll=8;" datatype="xsd:string" id="meta31847" property="format" xsi:type="nex:LiteralMeta"/>
      </node>
      <node about="#node31860" id="node31860" label="pal0009180">
        <meta content=" fg=102 204 0 x=0.9687843 y=-1.9612614 ll=8;" datatype="xsd:string" id="meta31861" property="format" xsi:type="nex:LiteralMeta"/>
      </node>
      <node about="#node31866" id="node31866" label="0.807">
        <meta content=" fg=102 204 0 x=0.96342564 y=-1.8210003;" datatype="xsd:string" id="meta31867" property="format" xsi:type="nex:LiteralMeta"/>
      </node>
      <node about="#node31868" id="node31868" label="0.837">
        <meta content=" fg=102 204 0 x=0.96452445 y=-1.8453493;" datatype="xsd:string" id="meta31869" property="format" xsi:type="nex:LiteralMeta"/>
      </node>
      <node about="#node31870" id="node31870" label="0.861">
        <meta content=" fg=102 204 0 x=0.9653537 y=-1.8638066;" datatype="xsd:string" id="meta31871" property="format" xsi:type="nex:LiteralMeta"/>
      </node>
      <node about="#node31872" id="node31872" label="0.994">
        <meta content=" fg=102 204 0 x=0.96761703 y=-1.9151052;" datatype="xsd:string" id="meta31873" property="format" xsi:type="nex:LiteralMeta"/>
      </node>
      <node about="#node31874" id="node31874" label="0.961">
        <meta content=" fg=102 204 0 x=0.9688565 y=-1.9439907;" datatype="xsd:string" id="meta31875" property="format" xsi:type="nex:LiteralMeta"/>
      </node>
      <node about="#node31876" id="node31876" label="0.415">
        <meta content=" fg=102 204 0 x=0.9688565 y=-1.9439908;" datatype="xsd:string" id="meta31877" property="format" xsi:type="nex:LiteralMeta"/>
      </node>
      <node about="#node31878" id="node31878" label="0.736">
        <meta content=" fg=102 204 0 x=0.9688565 y=-1.9439908;" datatype="xsd:string" id="meta31879" property="format" xsi:type="nex:LiteralMeta"/>
      </node>
      <node about="#node31880" id="node31880" label="0.919">
        <meta content=" fg=102 204 0 x=0.9689899 y=-1.9472369;" datatype="xsd:string" id="meta31881" property="format" xsi:type="nex:LiteralMeta"/>
      </node>
      <node about="#node31882" id="node31882" label="0.000">
        <meta content=" fg=102 204 0 x=0.9689899 y=-1.9472369;" datatype="xsd:string" id="meta31883" property="format" xsi:type="nex:LiteralMeta"/>
      </node>
      <node about="#node31884" id="node31884" label="cye0026745">
        <meta content=" fg=102 204 0 x=0.9691219 y=-1.9504803 ll=8;" datatype="xsd:string" id="meta31885" property="format" xsi:type="nex:LiteralMeta"/>
      </node>
      <node about="#node31886" id="node31886" label="cye0075455">
        <meta content=" fg=102 204 0 x=0.9689899 y=-1.9472369 ll=8;" datatype="xsd:string" id="meta31887" property="format" xsi:type="nex:LiteralMeta"/>
      </node>
      <node about="#node31892" id="node31892" label="pye0001379">
        <meta content=" fg=102 204 0 x=0.9692602 y=-1.9537505 ll=8;" datatype="xsd:string" id="meta31893" property="format" xsi:type="nex:LiteralMeta"/>
      </node>
      <node about="#node31898" id="node31898" label="pav0028294">
        <meta content=" fg=102 204 0 x=0.969403 y=-1.9570343 ll=8;" datatype="xsd:string" id="meta31899" property="format" xsi:type="nex:LiteralMeta"/>
      </node>
      <node about="#node31904" id="node31904" label="0.869">
        <meta content=" fg=102 204 0 x=0.9692768 y=-1.9537857;" datatype="xsd:string" id="meta31905" property="format" xsi:type="nex:LiteralMeta"/>
      </node>
      <node about="#node31906" id="node31906" label="0.859">
        <meta content=" fg=102 204 0 x=0.96983355 y=-1.9668843;" datatype="xsd:string" id="meta31907" property="format" xsi:type="nex:LiteralMeta"/>
      </node>
      <node about="#node31908" id="node31908" label="ppe0001097">
        <meta content=" fg=102 204 0 x=0.96983355 y=-1.9668843 ll=8;" datatype="xsd:string" id="meta31909" property="format" xsi:type="nex:LiteralMeta"/>
      </node>
      <node about="#node31910" id="node31910" label="ppe0001098">
        <meta content=" fg=102 204 0 x=0.97201765 y=-2.0180235 ll=8;" datatype="xsd:string" id="meta31911" property="format" xsi:type="nex:LiteralMeta"/>
      </node>
      <node about="#node31916" id="node31916" label="0.785">
        <meta content=" fg=102 204 0 x=0.96941817 y=-1.9570491;" datatype="xsd:string" id="meta31917" property="format" xsi:type="nex:LiteralMeta"/>
      </node>
      <node about="#node31918" id="node31918" label="pdu0019070">
        <meta content=" fg=102 204 0 x=0.96941817 y=-1.9570491 ll=8;" datatype="xsd:string" id="meta31919" property="format" xsi:type="nex:LiteralMeta"/>
      </node>
      <node about="#node31920" id="node31920" label="pdu0019071">
        <meta content=" fg=102 204 0 x=0.96941817 y=-1.9570491 ll=8;" datatype="xsd:string" id="meta31921" property="format" xsi:type="nex:LiteralMeta"/>
      </node>
      <node about="#node31934" id="node31934" label="0.920">
        <meta content=" fg=102 204 0 x=0.96914583 y=-1.9504889;" datatype="xsd:string" id="meta31935" property="format" xsi:type="nex:LiteralMeta"/>
      </node>
      <node about="#node31936" id="node31936" label="0.656">
        <meta content=" fg=102 204 0 x=0.96914583 y=-1.9504889;" datatype="xsd:string" id="meta31937" property="format" xsi:type="nex:LiteralMeta"/>
      </node>
      <node about="#node31938" id="node31938">
        <meta content=" fg=102 204 0 x=0.96914583 y=-1.9504889;" datatype="xsd:string" id="meta31939" property="format" xsi:type="nex:LiteralMeta"/>
      </node>
      <node about="#node31940" id="node31940" label="pdo0033707">
        <meta content=" fg=102 204 0 x=0.96914583 y=-1.9504889 ll=8;" datatype="xsd:string" id="meta31941" property="format" xsi:type="nex:LiteralMeta"/>
      </node>
      <node about="#node31942" id="node31942" label="pdo0120523">
        <meta content=" fg=102 204 0 x=0.96914583 y=-1.9504889 ll=8;" datatype="xsd:string" id="meta31943" property="format" xsi:type="nex:LiteralMeta"/>
      </node>
      <node about="#node31948" id="node31948" label="pdo0108749">
        <meta content=" fg=102 204 0 x=0.96929115 y=-1.9537382 ll=8;" datatype="xsd:string" id="meta31949" property="format" xsi:type="nex:LiteralMeta"/>
      </node>
      <node about="#node31954" id="node31954" label="pmu0013235">
        <meta content=" fg=102 204 0 x=0.9698878 y=-1.96693 ll=8;" datatype="xsd:string" id="meta31955" property="format" xsi:type="nex:LiteralMeta"/>
      </node>
      <node about="#node31964" id="node31964" label="0.926">
        <meta content=" fg=102 204 0 x=0.96858776 y=-1.9359628;" datatype="xsd:string" id="meta31965" property="format" xsi:type="nex:LiteralMeta"/>
      </node>
      <node about="#node31966" id="node31966" label="0.878">
        <meta content=" fg=102 204 0 x=0.9689878 y=-1.9445957;" datatype="xsd:string" id="meta31967" property="format" xsi:type="nex:LiteralMeta"/>
      </node>
      <node about="#node31968" id="node31968" label="0.737">
        <meta content=" fg=102 204 0 x=0.96913326 y=-1.947748;" datatype="xsd:string" id="meta31969" property="format" xsi:type="nex:LiteralMeta"/>
      </node>
      <node about="#node31970" id="node31970" label="0.954">
        <meta content=" fg=102 204 0 x=0.96974283 y=-1.9610767;" datatype="xsd:string" id="meta31971" property="format" xsi:type="nex:LiteralMeta"/>
      </node>
      <node about="#node31972" id="node31972" label="mba0014952">
        <meta content=" fg=102 204 0 x=0.9701932 y=-1.9709687 ll=8;" datatype="xsd:string" id="meta31973" property="format" xsi:type="nex:LiteralMeta"/>
      </node>
      <node about="#node31974" id="node31974" label="mdo0006245">
        <meta content=" fg=102 204 0 x=0.9700401 y=-1.9675478 ll=8;" datatype="xsd:string" id="meta31975" property="format" xsi:type="nex:LiteralMeta"/>
      </node>
      <node about="#node31980" id="node31980" label="0.876">
        <meta content=" fg=102 204 0 x=0.96943814 y=-1.9542994;" datatype="xsd:string" id="meta31981" property="format" xsi:type="nex:LiteralMeta"/>
      </node>
      <node about="#node31982" id="node31982" label="pbr0019876">
        <meta content=" fg=102 204 0 x=0.9695909 y=-1.9575961 ll=8;" datatype="xsd:string" id="meta31983" property="format" xsi:type="nex:LiteralMeta"/>
      </node>
      <node about="#node31984" id="node31984" label="pbr0019875">
        <meta content=" fg=102 204 0 x=0.97245914 y=-2.0189285 ll=8;" datatype="xsd:string" id="meta31985" property="format" xsi:type="nex:LiteralMeta"/>
      </node>
      <node about="#node31994" id="node31994" label="mba0014954">
        <meta content=" fg=102 204 0 x=0.9726667 y=-2.0226264 ll=8;" datatype="xsd:string" id="meta31995" property="format" xsi:type="nex:LiteralMeta"/>
      </node>
      <node about="#node32000" id="node32000" label="pbe0001981">
        <meta content=" fg=102 204 0 x=0.9691681 y=-1.9481683 ll=8;" datatype="xsd:string" id="meta32001" property="format" xsi:type="nex:LiteralMeta"/>
      </node>
      <node about="#node32010" id="node32010" label="0.998">
        <meta content=" fg=102 204 0 x=0.9678736 y=-1.9156998;" datatype="xsd:string" id="meta32011" property="format" xsi:type="nex:LiteralMeta"/>
      </node>
      <node about="#node32012" id="node32012" label="0.950">
        <meta content=" fg=102 204 0 x=0.9687806 y=-1.9344554;" datatype="xsd:string" id="meta32013" property="format" xsi:type="nex:LiteralMeta"/>
      </node>
      <node about="#node32014" id="node32014" label="0.913">
        <meta content=" fg=102 204 0 x=0.96933717 y=-1.9460142;" datatype="xsd:string" id="meta32015" property="format" xsi:type="nex:LiteralMeta"/>
      </node>
      <node about="#node32016" id="node32016" label="fnu0016308">
        <meta content=" fg=102 204 0 x=0.9696528 y=-1.9525946 ll=8;" datatype="xsd:string" id="meta32017" property="format" xsi:type="nex:LiteralMeta"/>
      </node>
      <node about="#node32018" id="node32018" label="fve0006034">
        <meta content=" fg=102 204 0 x=0.9699686 y=-1.9590713 ll=8;" datatype="xsd:string" id="meta32019" property="format" xsi:type="nex:LiteralMeta"/>
      </node>
      <node about="#node32024" id="node32024" label="pmi0021986">
        <meta content=" fg=102 204 0 x=0.9698957 y=-1.9573252 ll=8;" datatype="xsd:string" id="meta32025" property="format" xsi:type="nex:LiteralMeta"/>
      </node>
      <node about="#node32030" id="node32030" label="rch0019580">
        <meta content=" fg=102 204 0 x=0.9681663 y=-1.9216533 ll=8;" datatype="xsd:string" id="meta32031" property="format" xsi:type="nex:LiteralMeta"/>
      </node>
      <node about="#node32040" id="node32040" label="cas0016508">
        <meta content=" fg=102 204 0 x=0.97059935 y=-1.9679047 ll=8;" datatype="xsd:string" id="meta32041" property="format" xsi:type="nex:LiteralMeta"/>
      </node>
      <node about="#node32046" id="node32046" label="1.000">
        <meta content=" fg=102 204 0 x=0.9712508 y=-1.976961;" datatype="xsd:string" id="meta32047" property="format" xsi:type="nex:LiteralMeta"/>
      </node>
      <node about="#node32048" id="node32048" label="lus0027500">
        <meta content=" fg=102 204 0 x=0.97255874 y=-2.0031354 ll=8;" datatype="xsd:string" id="meta32049" property="format" xsi:type="nex:LiteralMeta"/>
      </node>
      <node about="#node32050" id="node32050" label="lus0039256">
        <meta content=" fg=102 204 0 x=0.971955 y=-1.9909408 ll=8;" datatype="xsd:string" id="meta32051" property="format" xsi:type="nex:LiteralMeta"/>
      </node>
      <node about="#node32064" id="node32064" label="0.864">
        <meta content=" fg=102 204 0 x=0.96312875 y=-1.8097693;" datatype="xsd:string" id="meta32065" property="format" xsi:type="nex:LiteralMeta"/>
      </node>
      <node about="#node32066" id="node32066" label="0.746">
        <meta content=" fg=102 204 0 x=0.9634599 y=-1.8155954;" datatype="xsd:string" id="meta32067" property="format" xsi:type="nex:LiteralMeta"/>
      </node>
      <node about="#node32068" id="node32068" label="0.854">
        <meta content=" fg=102 204 0 x=0.96390975 y=-1.8235389;" datatype="xsd:string" id="meta32069" property="format" xsi:type="nex:LiteralMeta"/>
      </node>
      <node about="#node32070" id="node32070" label="0.860">
        <meta content=" fg=102 204 0 x=0.96474147 y=-1.8387108;" datatype="xsd:string" id="meta32071" property="format" xsi:type="nex:LiteralMeta"/>
      </node>
      <node about="#node32072" id="node32072" label="0.942">
        <meta content=" fg=102 204 0 x=0.96667814 y=-1.8741713;" datatype="xsd:string" id="meta32073" property="format" xsi:type="nex:LiteralMeta"/>
      </node>
      <node about="#node32074" id="node32074" label="0.710">
        <meta content=" fg=102 204 0 x=0.96765083 y=-1.8923849;" datatype="xsd:string" id="meta32075" property="format" xsi:type="nex:LiteralMeta"/>
      </node>
      <node about="#node32076" id="node32076" label="0.816">
        <meta content=" fg=102 204 0 x=0.96824783 y=-1.9037359;" datatype="xsd:string" id="meta32077" property="format" xsi:type="nex:LiteralMeta"/>
      </node>
      <node about="#node32078" id="node32078" label="0.813">
        <meta content=" fg=102 204 0 x=0.9691258 y=-1.9204925;" datatype="xsd:string" id="meta32079" property="format" xsi:type="nex:LiteralMeta"/>
      </node>
      <node about="#node32080" id="node32080" label="0.999">
        <meta content=" fg=102 204 0 x=0.9725738 y=-1.9865564;" datatype="xsd:string" id="meta32081" property="format" xsi:type="nex:LiteralMeta"/>
      </node>
      <node about="#node32082" id="node32082" label="0.921">
        <meta content=" fg=102 204 0 x=0.9727447 y=-1.9898429;" datatype="xsd:string" id="meta32083" property="format" xsi:type="nex:LiteralMeta"/>
      </node>
      <node about="#node32084" id="node32084" label="0.964">
        <meta content=" fg=102 204 0 x=0.9730823 y=-1.9964393;" datatype="xsd:string" id="meta32085" property="format" xsi:type="nex:LiteralMeta"/>
      </node>
      <node about="#node32086" id="node32086" label="0.000">
        <meta content=" fg=102 204 0 x=0.9730823 y=-1.9964393;" datatype="xsd:string" id="meta32087" property="format" xsi:type="nex:LiteralMeta"/>
      </node>
      <node about="#node32088" id="node32088" label="gar0019805">
        <meta content=" fg=102 204 0 x=0.97324944 y=-1.9997301 ll=8;" datatype="xsd:string" id="meta32089" property="format" xsi:type="nex:LiteralMeta"/>
      </node>
      <node about="#node32090" id="node32090" label="ghi0081981">
        <meta content=" fg=102 204 0 x=0.97325045 y=-1.9997238 ll=8;" datatype="xsd:string" id="meta32091" property="format" xsi:type="nex:LiteralMeta"/>
      </node>
      <node about="#node32096" id="node32096" label="gba0019986">
        <meta content=" fg=102 204 0 x=0.9730823 y=-1.9964393 ll=8;" datatype="xsd:string" id="meta32097" property="format" xsi:type="nex:LiteralMeta"/>
      </node>
      <node about="#node32102" id="node32102">
        <meta content=" fg=102 204 0 x=0.9727447 y=-1.9898429;" datatype="xsd:string" id="meta32103" property="format" xsi:type="nex:LiteralMeta"/>
      </node>
      <node about="#node32104" id="node32104" label="gba0057471">
        <meta content=" fg=102 204 0 x=0.9727447 y=-1.9898429 ll=8;" datatype="xsd:string" id="meta32105" property="format" xsi:type="nex:LiteralMeta"/>
      </node>
      <node about="#node32106" id="node32106" label="ghi0057968">
        <meta content=" fg=102 204 0 x=0.9727447 y=-1.9898429 ll=8;" datatype="xsd:string" id="meta32107" property="format" xsi:type="nex:LiteralMeta"/>
      </node>
      <node about="#node32108" id="node32108" label="ghi0057969">
        <meta content=" fg=102 204 0 x=0.9727447 y=-1.9898429 ll=8;" datatype="xsd:string" id="meta32109" property="format" xsi:type="nex:LiteralMeta"/>
      </node>
      <node about="#node32110" id="node32110" label="ghi0057970">
        <meta content=" fg=102 204 0 x=0.9727447 y=-1.9898429 ll=8;" datatype="xsd:string" id="meta32111" property="format" xsi:type="nex:LiteralMeta"/>
      </node>
      <node about="#node32124" id="node32124" label="gtu0021992">
        <meta content=" fg=102 204 0 x=0.9725738 y=-1.9865564 ll=8;" datatype="xsd:string" id="meta32125" property="format" xsi:type="nex:LiteralMeta"/>
      </node>
      <node about="#node32130" id="node32130" label="ccp0009502">
        <meta content=" fg=102 204 0 x=0.9721398 y=-1.9762971 ll=8;" datatype="xsd:string" id="meta32131" property="format" xsi:type="nex:LiteralMeta"/>
      </node>
      <node about="#node32136" id="node32136" label="tca0028614">
        <meta content=" fg=102 204 0 x=0.9698197 y=-1.9326239 ll=8;" datatype="xsd:string" id="meta32137" property="format" xsi:type="nex:LiteralMeta"/>
      </node>
      <node about="#node32142" id="node32142" label="1.000">
        <meta content=" fg=102 204 0 x=0.97144485 y=-1.9608408;" datatype="xsd:string" id="meta32143" property="format" xsi:type="nex:LiteralMeta"/>
      </node>
      <node about="#node32144" id="node32144" label="0.862">
        <meta content=" fg=102 204 0 x=0.97185725 y=-1.9683088;" datatype="xsd:string" id="meta32145" property="format" xsi:type="nex:LiteralMeta"/>
      </node>
      <node about="#node32146" id="node32146" label="0.904">
        <meta content=" fg=102 204 0 x=0.972222 y=-1.9749383;" datatype="xsd:string" id="meta32147" property="format" xsi:type="nex:LiteralMeta"/>
      </node>
      <node about="#node32148" id="node32148" label="gba0022362">
        <meta content=" fg=102 204 0 x=0.972222 y=-1.9749383 ll=8;" datatype="xsd:string" id="meta32149" property="format" xsi:type="nex:LiteralMeta"/>
      </node>
      <node about="#node32150" id="node32150" label="ghi0074717">
        <meta content=" fg=102 204 0 x=0.9725886 y=-1.9815775 ll=8;" datatype="xsd:string" id="meta32151" property="format" xsi:type="nex:LiteralMeta"/>
      </node>
      <node about="#node32156" id="node32156" label="gar0024887">
        <meta content=" fg=102 204 0 x=0.9720431 y=-1.97165 ll=8;" datatype="xsd:string" id="meta32157" property="format" xsi:type="nex:LiteralMeta"/>
      </node>
      <node about="#node32162" id="node32162" label="gba0059784">
        <meta content=" fg=102 204 0 x=0.9727369 y=-1.9839008 ll=8;" datatype="xsd:string" id="meta32163" property="format" xsi:type="nex:LiteralMeta"/>
      </node>
      <node about="#node32172" id="node32172" label="1.000">
        <meta content=" fg=102 204 0 x=0.9710684 y=-1.9505993;" datatype="xsd:string" id="meta32173" property="format" xsi:type="nex:LiteralMeta"/>
      </node>
      <node about="#node32174" id="node32174" label="0.757">
        <meta content=" fg=102 204 0 x=0.9712944 y=-1.9545478;" datatype="xsd:string" id="meta32175" property="format" xsi:type="nex:LiteralMeta"/>
      </node>
      <node about="#node32176" id="node32176" label="0.897">
        <meta content=" fg=102 204 0 x=0.9718535 y=-1.9643847;" datatype="xsd:string" id="meta32177" property="format" xsi:type="nex:LiteralMeta"/>
      </node>
      <node about="#node32178" id="node32178">
        <meta content=" fg=102 204 0 x=0.9718535 y=-1.9643847;" datatype="xsd:string" id="meta32179" property="format" xsi:type="nex:LiteralMeta"/>
      </node>
      <node about="#node32180" id="node32180" label="ghi0006265">
        <meta content=" fg=102 204 0 x=0.9718535 y=-1.9643847 ll=8;" datatype="xsd:string" id="meta32181" property="format" xsi:type="nex:LiteralMeta"/>
      </node>
      <node about="#node32182" id="node32182" label="gtu0029053">
        <meta content=" fg=102 204 0 x=0.9718535 y=-1.9643847 ll=8;" datatype="xsd:string" id="meta32183" property="format" xsi:type="nex:LiteralMeta"/>
      </node>
      <node about="#node32188" id="node32188" label="gba0064880">
        <meta content=" fg=102 204 0 x=0.9751431 y=-2.0218537 ll=8;" datatype="xsd:string" id="meta32189" property="format" xsi:type="nex:LiteralMeta"/>
      </node>
      <node about="#node32194" id="node32194" label="0.000">
        <meta content=" fg=102 204 0 x=0.9712944 y=-1.9545478;" datatype="xsd:string" id="meta32195" property="format" xsi:type="nex:LiteralMeta"/>
      </node>
      <node about="#node32196" id="node32196" label="gar0031164">
        <meta content=" fg=102 204 0 x=0.97148204 y=-1.9578025 ll=8;" datatype="xsd:string" id="meta32197" property="format" xsi:type="nex:LiteralMeta"/>
      </node>
      <node about="#node32198" id="node32198" label="gba0027656">
        <meta content=" fg=102 204 0 x=0.9712944 y=-1.9545478 ll=8;" datatype="xsd:string" id="meta32199" property="format" xsi:type="nex:LiteralMeta"/>
      </node>
      <node about="#node32208" id="node32208" label="ghi0013798">
        <meta content=" fg=102 204 0 x=0.971231 y=-1.9533812 ll=8;" datatype="xsd:string" id="meta32209" property="format" xsi:type="nex:LiteralMeta"/>
      </node>
      <node about="#node32218" id="node32218" label="mol0013419">
        <meta content=" fg=102 204 0 x=0.9710546 y=-1.9459732 ll=8;" datatype="xsd:string" id="meta32219" property="format" xsi:type="nex:LiteralMeta"/>
      </node>
      <node about="#node32224" id="node32224" label="0.857">
        <meta content=" fg=102 204 0 x=0.96460223 y=-1.8349133;" datatype="xsd:string" id="meta32225" property="format" xsi:type="nex:LiteralMeta"/>
      </node>
      <node about="#node32226" id="node32226" label="1.000">
        <meta content=" fg=102 204 0 x=0.96922004 y=-1.9117886;" datatype="xsd:string" id="meta32227" property="format" xsi:type="nex:LiteralMeta"/>
      </node>
      <node about="#node32228" id="node32228" label="0.867">
        <meta content=" fg=102 204 0 x=0.9694162 y=-1.9150648;" datatype="xsd:string" id="meta32229" property="format" xsi:type="nex:LiteralMeta"/>
      </node>
      <node about="#node32230" id="node32230" label="0.854">
        <meta content=" fg=102 204 0 x=0.969611 y=-1.9183407;" datatype="xsd:string" id="meta32231" property="format" xsi:type="nex:LiteralMeta"/>
      </node>
      <node about="#node32232" id="node32232" label="cma0028365">
        <meta content=" fg=102 204 0 x=0.969611 y=-1.9183407 ll=8;" datatype="xsd:string" id="meta32233" property="format" xsi:type="nex:LiteralMeta"/>
      </node>
      <node about="#node32234" id="node32234" label="cme0004220">
        <meta content=" fg=102 204 0 x=0.97000366 y=-1.9249225 ll=8;" datatype="xsd:string" id="meta32235" property="format" xsi:type="nex:LiteralMeta"/>
      </node>
      <node about="#node32240" id="node32240" label="0.000">
        <meta content=" fg=102 204 0 x=0.9694162 y=-1.9150649;" datatype="xsd:string" id="meta32241" property="format" xsi:type="nex:LiteralMeta"/>
      </node>
      <node about="#node32242" id="node32242" label="crt0018874">
        <meta content=" fg=102 204 0 x=0.9698102 y=-1.9216233 ll=8;" datatype="xsd:string" id="meta32243" property="format" xsi:type="nex:LiteralMeta"/>
      </node>
      <node about="#node32244" id="node32244" label="csi0034007">
        <meta content=" fg=102 204 0 x=0.9694162 y=-1.9150649 ll=8;" datatype="xsd:string" id="meta32245" property="format" xsi:type="nex:LiteralMeta"/>
      </node>
      <node about="#node32254" id="node32254" label="abu0026625">
        <meta content=" fg=102 204 0 x=0.96922004 y=-1.9117886 ll=8;" datatype="xsd:string" id="meta32255" property="format" xsi:type="nex:LiteralMeta"/>
      </node>
      <node about="#node32260" id="node32260" label="0.565">
        <meta content=" fg=102 204 0 x=0.9657848 y=-1.8540217;" datatype="xsd:string" id="meta32261" property="format" xsi:type="nex:LiteralMeta"/>
      </node>
      <node about="#node32262" id="node32262" label="0.994">
        <meta content=" fg=102 204 0 x=0.9686075 y=-1.8997811;" datatype="xsd:string" id="meta32263" property="format" xsi:type="nex:LiteralMeta"/>
      </node>
      <node about="#node32264" id="node32264" label="0.392">
        <meta content=" fg=102 204 0 x=0.9686075 y=-1.8997811;" datatype="xsd:string" id="meta32265" property="format" xsi:type="nex:LiteralMeta"/>
      </node>
      <node about="#node32266" id="node32266" label="pve0012219">
        <meta content=" fg=102 204 0 x=0.9686075 y=-1.8997811 ll=8;" datatype="xsd:string" id="meta32267" property="format" xsi:type="nex:LiteralMeta"/>
      </node>
      <node about="#node32268" id="node32268" label="pve0031422">
        <meta content=" fg=102 204 0 x=0.96881163 y=-1.9030904 ll=8;" datatype="xsd:string" id="meta32269" property="format" xsi:type="nex:LiteralMeta"/>
      </node>
      <node about="#node32274" id="node32274" label="pve0000996">
        <meta content=" fg=102 204 0 x=0.9692225 y=-1.9096857 ll=8;" datatype="xsd:string" id="meta32275" property="format" xsi:type="nex:LiteralMeta"/>
      </node>
      <node about="#node32280" id="node32280" label="sbr0011132">
        <meta content=" fg=102 204 0 x=0.97034925 y=-1.9270598 ll=8;" datatype="xsd:string" id="meta32281" property="format" xsi:type="nex:LiteralMeta"/>
      </node>
      <node about="#node32294" id="node32294" label="dlo0036128">
        <meta content=" fg=102 204 0 x=0.97196454 y=-1.9508072 ll=8;" datatype="xsd:string" id="meta32295" property="format" xsi:type="nex:LiteralMeta"/>
      </node>
      <node about="#node32300" id="node32300" label="0.886">
        <meta content=" fg=102 204 0 x=0.96416914 y=-1.8246799;" datatype="xsd:string" id="meta32301" property="format" xsi:type="nex:LiteralMeta"/>
      </node>
      <node about="#node32302" id="node32302" label="0.636">
        <meta content=" fg=102 204 0 x=0.9648099 y=-1.8338901;" datatype="xsd:string" id="meta32303" property="format" xsi:type="nex:LiteralMeta"/>
      </node>
      <node about="#node32304" id="node32304" label="0.975">
        <meta content=" fg=102 204 0 x=0.9669203 y=-1.8658996;" datatype="xsd:string" id="meta32305" property="format" xsi:type="nex:LiteralMeta"/>
      </node>
      <node about="#node32306" id="node32306" label="0.933">
        <meta content=" fg=102 204 0 x=0.968247 y=-1.8862721;" datatype="xsd:string" id="meta32307" property="format" xsi:type="nex:LiteralMeta"/>
      </node>
      <node about="#node32308" id="node32308" label="0.974">
        <meta content=" fg=102 204 0 x=0.97017676 y=-1.9159973;" datatype="xsd:string" id="meta32309" property="format" xsi:type="nex:LiteralMeta"/>
      </node>
      <node about="#node32310" id="node32310" label="0.926">
        <meta content=" fg=102 204 0 x=0.9709709 y=-1.9283066;" datatype="xsd:string" id="meta32311" property="format" xsi:type="nex:LiteralMeta"/>
      </node>
      <node about="#node32312" id="node32312" label="0.458">
        <meta content=" fg=102 204 0 x=0.9713937 y=-1.9349006;" datatype="xsd:string" id="meta32313" property="format" xsi:type="nex:LiteralMeta"/>
      </node>
      <node about="#node32314" id="node32314" label="0.877">
        <meta content=" fg=102 204 0 x=0.9718784 y=-1.9425093;" datatype="xsd:string" id="meta32315" property="format" xsi:type="nex:LiteralMeta"/>
      </node>
      <node about="#node32316" id="node32316" label="0.000">
        <meta content=" fg=102 204 0 x=0.9718784 y=-1.9425093;" datatype="xsd:string" id="meta32317" property="format" xsi:type="nex:LiteralMeta"/>
      </node>
      <node about="#node32318" id="node32318" label="jhi0026182">
        <meta content=" fg=102 204 0 x=0.9720884 y=-1.9458266 ll=8;" datatype="xsd:string" id="meta32319" property="format" xsi:type="nex:LiteralMeta"/>
      </node>
      <node about="#node32320" id="node32320" label="jni0025572">
        <meta content=" fg=102 204 0 x=0.97208875 y=-1.9458116 ll=8;" datatype="xsd:string" id="meta32321" property="format" xsi:type="nex:LiteralMeta"/>
      </node>
      <node about="#node32326" id="node32326" label="jni0014629">
        <meta content=" fg=102 204 0 x=0.9723044 y=-1.9491541 ll=8;" datatype="xsd:string" id="meta32327" property="format" xsi:type="nex:LiteralMeta"/>
      </node>
      <node about="#node32332" id="node32332" label="0.941">
        <meta content=" fg=102 204 0 x=0.97218794 y=-1.9471735;" datatype="xsd:string" id="meta32333" property="format" xsi:type="nex:LiteralMeta"/>
      </node>
      <node about="#node32334" id="node32334" label="pst0013524">
        <meta content=" fg=102 204 0 x=0.97218794 y=-1.9471735 ll=8;" datatype="xsd:string" id="meta32335" property="format" xsi:type="nex:LiteralMeta"/>
      </node>
      <node about="#node32336" id="node32336" label="pst0014977">
        <meta content=" fg=102 204 0 x=0.9724012 y=-1.9504579 ll=8;" datatype="xsd:string" id="meta32337" property="format" xsi:type="nex:LiteralMeta"/>
      </node>
      <node about="#node32346" id="node32346" label="0.828">
        <meta content=" fg=102 204 0 x=0.9714324 y=-1.9353487;" datatype="xsd:string" id="meta32347" property="format" xsi:type="nex:LiteralMeta"/>
      </node>
      <node about="#node32348" id="node32348" label="jre0002972">
        <meta content=" fg=102 204 0 x=0.9716868 y=-1.939243 ll=8;" datatype="xsd:string" id="meta32349" property="format" xsi:type="nex:LiteralMeta"/>
      </node>
      <node about="#node32350" id="node32350" label="jsi0021257">
        <meta content=" fg=102 204 0 x=0.9731985 y=-1.9622185 ll=8;" datatype="xsd:string" id="meta32351" property="format" xsi:type="nex:LiteralMeta"/>
      </node>
      <node about="#node32360" id="node32360" label="0.947">
        <meta content=" fg=102 204 0 x=0.9710577 y=-1.9292771;" datatype="xsd:string" id="meta32361" property="format" xsi:type="nex:LiteralMeta"/>
      </node>
      <node about="#node32362" id="node32362" label="cct0004527">
        <meta content=" fg=102 204 0 x=0.971492 y=-1.9358436 ll=8;" datatype="xsd:string" id="meta32363" property="format" xsi:type="nex:LiteralMeta"/>
      </node>
      <node about="#node32364" id="node32364" label="cil0003011">
        <meta content=" fg=102 204 0 x=0.9719324 y=-1.9424229 ll=8;" datatype="xsd:string" id="meta32365" property="format" xsi:type="nex:LiteralMeta"/>
      </node>
      <node about="#node32374" id="node32374" label="bpe0010247">
        <meta content=" fg=102 204 0 x=0.97180015 y=-1.9393501 ll=8;" datatype="xsd:string" id="meta32375" property="format" xsi:type="nex:LiteralMeta"/>
      </node>
      <node about="#node32380" id="node32380" label="0.865">
        <meta content=" fg=102 204 0 x=0.9679396 y=-1.8808998;" datatype="xsd:string" id="meta32381" property="format" xsi:type="nex:LiteralMeta"/>
      </node>
      <node about="#node32382" id="node32382" label="1.000">
        <meta content=" fg=102 204 0 x=0.97074413 y=-1.9224181;" datatype="xsd:string" id="meta32383" property="format" xsi:type="nex:LiteralMeta"/>
      </node>
      <node about="#node32384" id="node32384" label="fsy0029146">
        <meta content=" fg=102 204 0 x=0.971184 y=-1.9289497 ll=8;" datatype="xsd:string" id="meta32385" property="format" xsi:type="nex:LiteralMeta"/>
      </node>
      <node about="#node32386" id="node32386" label="fsy0039199">
        <meta content=" fg=102 204 0 x=0.97074413 y=-1.9224181 ll=8;" datatype="xsd:string" id="meta32387" property="format" xsi:type="nex:LiteralMeta"/>
      </node>
      <node about="#node32392" id="node32392" label="0.996">
        <meta content=" fg=102 204 0 x=0.9705985 y=-1.919796;" datatype="xsd:string" id="meta32393" property="format" xsi:type="nex:LiteralMeta"/>
      </node>
      <node about="#node32394" id="node32394" label="cmo0032172">
        <meta content=" fg=102 204 0 x=0.9711392 y=-1.9277291 ll=8;" datatype="xsd:string" id="meta32395" property="format" xsi:type="nex:LiteralMeta"/>
      </node>
      <node about="#node32396" id="node32396" label="qsu0026552">
        <meta content=" fg=102 204 0 x=0.97096175 y=-1.9250942 ll=8;" datatype="xsd:string" id="meta32397" property="format" xsi:type="nex:LiteralMeta"/>
      </node>
      <node about="#node32410" id="node32410" label="0.837">
        <meta content=" fg=102 204 0 x=0.96568555 y=-1.8459836;" datatype="xsd:string" id="meta32411" property="format" xsi:type="nex:LiteralMeta"/>
      </node>
      <node about="#node32412" id="node32412" label="0.997">
        <meta content=" fg=102 204 0 x=0.9695423 y=-1.8997018;" datatype="xsd:string" id="meta32413" property="format" xsi:type="nex:LiteralMeta"/>
      </node>
      <node about="#node32414" id="node32414" label="0.928">
        <meta content=" fg=102 204 0 x=0.97074735 y=-1.9168719;" datatype="xsd:string" id="meta32415" property="format" xsi:type="nex:LiteralMeta"/>
      </node>
      <node about="#node32416" id="node32416" label="0.952">
        <meta content=" fg=102 204 0 x=0.97196627 y=-1.9342912;" datatype="xsd:string" id="meta32417" property="format" xsi:type="nex:LiteralMeta"/>
      </node>
      <node about="#node32418" id="node32418" label="0.921">
        <meta content=" fg=102 204 0 x=0.972193 y=-1.937541;" datatype="xsd:string" id="meta32419" property="format" xsi:type="nex:LiteralMeta"/>
      </node>
      <node about="#node32420" id="node32420" label="0.000">
        <meta content=" fg=102 204 0 x=0.972193 y=-1.937541;" datatype="xsd:string" id="meta32421" property="format" xsi:type="nex:LiteralMeta"/>
      </node>
      <node about="#node32422" id="node32422" label="0.938">
        <meta content=" fg=102 204 0 x=0.9728743 y=-1.947391;" datatype="xsd:string" id="meta32423" property="format" xsi:type="nex:LiteralMeta"/>
      </node>
      <node about="#node32424" id="node32424" label="peu0033726">
        <meta content=" fg=102 204 0 x=0.97310096 y=-1.9506772 ll=8;" datatype="xsd:string" id="meta32425" property="format" xsi:type="nex:LiteralMeta"/>
      </node>
      <node about="#node32426" id="node32426" label="ppr0032471">
        <meta content=" fg=102 204 0 x=0.97310144 y=-1.9506652 ll=8;" datatype="xsd:string" id="meta32427" property="format" xsi:type="nex:LiteralMeta"/>
      </node>
      <node about="#node32432" id="node32432" label="0.813">
        <meta content=" fg=102 204 0 x=0.9724203 y=-1.9407885;" datatype="xsd:string" id="meta32433" property="format" xsi:type="nex:LiteralMeta"/>
      </node>
      <node about="#node32434" id="node32434" label="pde0010884">
        <meta content=" fg=102 204 0 x=0.9726477 y=-1.9440489 ll=8;" datatype="xsd:string" id="meta32435" property="format" xsi:type="nex:LiteralMeta"/>
      </node>
      <node about="#node32436" id="node32436" label="ptr0035136">
        <meta content=" fg=102 204 0 x=0.972647 y=-1.9440193 ll=8;" datatype="xsd:string" id="meta32437" property="format" xsi:type="nex:LiteralMeta"/>
      </node>
      <node about="#node32446" id="node32446" label="pte0033465">
        <meta content=" fg=102 204 0 x=0.97242326 y=-1.9408032 ll=8;" datatype="xsd:string" id="meta32447" property="format" xsi:type="nex:LiteralMeta"/>
      </node>
      <node about="#node32452" id="node32452" label="ptu0055922">
        <meta content=" fg=102 204 0 x=0.97196627 y=-1.9342912 ll=8;" datatype="xsd:string" id="meta32453" property="format" xsi:type="nex:LiteralMeta"/>
      </node>
      <node about="#node32458" id="node32458" label="ssu0009103">
        <meta content=" fg=102 204 0 x=0.97192705 y=-1.9333967 ll=8;" datatype="xsd:string" id="meta32459" property="format" xsi:type="nex:LiteralMeta"/>
      </node>
      <node about="#node32464" id="node32464" label="0.958">
        <meta content=" fg=102 204 0 x=0.97118324 y=-1.9221143;" datatype="xsd:string" id="meta32465" property="format" xsi:type="nex:LiteralMeta"/>
      </node>
      <node about="#node32466" id="node32466" label="0.966">
        <meta content=" fg=102 204 0 x=0.9728997 y=-1.9456882;" datatype="xsd:string" id="meta32467" property="format" xsi:type="nex:LiteralMeta"/>
      </node>
      <node about="#node32468" id="node32468" label="0.866">
        <meta content=" fg=102 204 0 x=0.9728997 y=-1.9456882;" datatype="xsd:string" id="meta32469" property="format" xsi:type="nex:LiteralMeta"/>
      </node>
      <node about="#node32470" id="node32470" label="0.909">
        <meta content=" fg=102 204 0 x=0.973366 y=-1.9521652;" datatype="xsd:string" id="meta32471" property="format" xsi:type="nex:LiteralMeta"/>
      </node>
      <node about="#node32472" id="node32472" label="pte0027788">
        <meta content=" fg=102 204 0 x=0.97359824 y=-1.9554 ll=8;" datatype="xsd:string" id="meta32473" property="format" xsi:type="nex:LiteralMeta"/>
      </node>
      <node about="#node32474" id="node32474" label="ptu0023589">
        <meta content=" fg=102 204 0 x=0.97359943 y=-1.955398 ll=8;" datatype="xsd:string" id="meta32475" property="format" xsi:type="nex:LiteralMeta"/>
      </node>
      <node about="#node32480" id="node32480" label="0.910">
        <meta content=" fg=102 204 0 x=0.9733703 y=-1.9521524;" datatype="xsd:string" id="meta32481" property="format" xsi:type="nex:LiteralMeta"/>
      </node>
      <node about="#node32482" id="node32482" label="pde0000733">
        <meta content=" fg=102 204 0 x=0.9733703 y=-1.9521524 ll=8;" datatype="xsd:string" id="meta32483" property="format" xsi:type="nex:LiteralMeta"/>
      </node>
      <node about="#node32484" id="node32484" label="ptr0061286">
        <meta content=" fg=102 204 0 x=0.97384226 y=-1.9586167 ll=8;" datatype="xsd:string" id="meta32485" property="format" xsi:type="nex:LiteralMeta"/>
      </node>
      <node about="#node32494" id="node32494" label="0.938">
        <meta content=" fg=102 204 0 x=0.9738554 y=-1.9586701;" datatype="xsd:string" id="meta32495" property="format" xsi:type="nex:LiteralMeta"/>
      </node>
      <node about="#node32496" id="node32496" label="peu0016976">
        <meta content=" fg=102 204 0 x=0.9743288 y=-1.9651185 ll=8;" datatype="xsd:string" id="meta32497" property="format" xsi:type="nex:LiteralMeta"/>
      </node>
      <node about="#node32498" id="node32498" label="ppr0020806">
        <meta content=" fg=102 204 0 x=0.97409457 y=-1.9619107 ll=8;" datatype="xsd:string" id="meta32499" property="format" xsi:type="nex:LiteralMeta"/>
      </node>
      <node about="#node32508" id="node32508" label="0.994">
        <meta content=" fg=102 204 0 x=0.97364587 y=-1.9552013;" datatype="xsd:string" id="meta32509" property="format" xsi:type="nex:LiteralMeta"/>
      </node>
      <node about="#node32510" id="node32510" label="spu0008542">
        <meta content=" fg=102 204 0 x=0.97364587 y=-1.9552013 ll=8;" datatype="xsd:string" id="meta32511" property="format" xsi:type="nex:LiteralMeta"/>
      </node>
      <node about="#node32512" id="node32512" label="ssu0011872">
        <meta content=" fg=102 204 0 x=0.9748652 y=-1.9715395 ll=8;" datatype="xsd:string" id="meta32513" property="format" xsi:type="nex:LiteralMeta"/>
      </node>
      <node about="#node32526" id="node32526" label="0.988">
        <meta content=" fg=102 204 0 x=0.9689841 y=-1.8897079;" datatype="xsd:string" id="meta32527" property="format" xsi:type="nex:LiteralMeta"/>
      </node>
      <node about="#node32528" id="node32528" label="0.950">
        <meta content=" fg=102 204 0 x=0.9716966 y=-1.9257601;" datatype="xsd:string" id="meta32529" property="format" xsi:type="nex:LiteralMeta"/>
      </node>
      <node about="#node32530" id="node32530" label="hbr0041829">
        <meta content=" fg=102 204 0 x=0.9738916 y=-1.9550121 ll=8;" datatype="xsd:string" id="meta32531" property="format" xsi:type="nex:LiteralMeta"/>
      </node>
      <node about="#node32532" id="node32532" label="mes0019057">
        <meta content=" fg=102 204 0 x=0.9741857 y=-1.9587533 ll=8;" datatype="xsd:string" id="meta32533" property="format" xsi:type="nex:LiteralMeta"/>
      </node>
      <node about="#node32538" id="node32538" label="jcu0031579">
        <meta content=" fg=102 204 0 x=0.9736903 y=-1.9517564 ll=8;" datatype="xsd:string" id="meta32539" property="format" xsi:type="nex:LiteralMeta"/>
      </node>
      <node about="#node32552" id="node32552" label="cfo0010565">
        <meta content=" fg=102 204 0 x=0.9709535 y=-1.9136542 ll=8;" datatype="xsd:string" id="meta32553" property="format" xsi:type="nex:LiteralMeta"/>
      </node>
      <node about="#node32566" id="node32566" label="0.767">
        <meta content=" fg=102 204 0 x=0.96209556 y=-1.7875152;" datatype="xsd:string" id="meta32567" property="format" xsi:type="nex:LiteralMeta"/>
      </node>
      <node about="#node32568" id="node32568" label="1.000">
        <meta content=" fg=102 204 0 x=0.97000515 y=-1.8896194;" datatype="xsd:string" id="meta32569" property="format" xsi:type="nex:LiteralMeta"/>
      </node>
      <node about="#node32570" id="node32570" label="0.823">
        <meta content=" fg=102 204 0 x=0.970861 y=-1.9007254;" datatype="xsd:string" id="meta32571" property="format" xsi:type="nex:LiteralMeta"/>
      </node>
      <node about="#node32572" id="node32572" label="0.623">
        <meta content=" fg=102 204 0 x=0.9710419 y=-1.9030792;" datatype="xsd:string" id="meta32573" property="format" xsi:type="nex:LiteralMeta"/>
      </node>
      <node about="#node32574" id="node32574" label="cmx0025177">
        <meta content=" fg=102 204 0 x=0.97188777 y=-1.9141141 ll=8;" datatype="xsd:string" id="meta32575" property="format" xsi:type="nex:LiteralMeta"/>
      </node>
      <node about="#node32576" id="node32576" label="cpe0020803">
        <meta content=" fg=102 204 0 x=0.9720391 y=-1.9160196 ll=8;" datatype="xsd:string" id="meta32577" property="format" xsi:type="nex:LiteralMeta"/>
      </node>
      <node about="#node32582" id="node32582" label="cms0015171">
        <meta content=" fg=102 204 0 x=0.970861 y=-1.9007254 ll=8;" datatype="xsd:string" id="meta32583" property="format" xsi:type="nex:LiteralMeta"/>
      </node>
      <node about="#node32588" id="node32588" label="0.984">
        <meta content=" fg=102 204 0 x=0.97260946 y=-1.9229766;" datatype="xsd:string" id="meta32589" property="format" xsi:type="nex:LiteralMeta"/>
      </node>
      <node about="#node32590" id="node32590" label="cla0009032">
        <meta content=" fg=102 204 0 x=0.9736544 y=-1.9363953 ll=8;" datatype="xsd:string" id="meta32591" property="format" xsi:type="nex:LiteralMeta"/>
      </node>
      <node about="#node32592" id="node32592" label="cml0014943">
        <meta content=" fg=102 204 0 x=0.9760333 y=-1.9667168 ll=8;" datatype="xsd:string" id="meta32593" property="format" xsi:type="nex:LiteralMeta"/>
      </node>
      <node about="#node32602" id="node32602" label="0.178">
        <meta content=" fg=102 204 0 x=0.96363634 y=-1.8069977;" datatype="xsd:string" id="meta32603" property="format" xsi:type="nex:LiteralMeta"/>
      </node>
      <node about="#node32604" id="node32604" label="0.991">
        <meta content=" fg=102 204 0 x=0.9681688 y=-1.8644549;" datatype="xsd:string" id="meta32605" property="format" xsi:type="nex:LiteralMeta"/>
      </node>
      <node about="#node32606" id="node32606" label="zju0042137">
        <meta content=" fg=102 204 0 x=0.9688433 y=-1.873027 ll=8;" datatype="xsd:string" id="meta32607" property="format" xsi:type="nex:LiteralMeta"/>
      </node>
      <node about="#node32608" id="node32608" label="zju0042139">
        <meta content=" fg=102 204 0 x=0.97088397 y=-1.8987864 ll=8;" datatype="xsd:string" id="meta32609" property="format" xsi:type="nex:LiteralMeta"/>
      </node>
      <node about="#node32614" id="node32614" label="pgr0013062">
        <meta content=" fg=102 204 0 x=0.9761197 y=-1.964037 ll=8;" datatype="xsd:string" id="meta32615" property="format" xsi:type="nex:LiteralMeta"/>
      </node>
      <node about="#node32628" id="node32628" label="0.956">
        <meta content=" fg=102 204 0 x=0.96237564 y=-1.7784745;" datatype="xsd:string" id="meta32629" property="format" xsi:type="nex:LiteralMeta"/>
      </node>
      <node about="#node32630" id="node32630" label="0.926">
        <meta content=" fg=102 204 0 x=0.9643443 y=-1.8012642;" datatype="xsd:string" id="meta32631" property="format" xsi:type="nex:LiteralMeta"/>
      </node>
      <node about="#node32632" id="node32632" label="0.922">
        <meta content=" fg=102 204 0 x=0.96631205 y=-1.8249316;" datatype="xsd:string" id="meta32633" property="format" xsi:type="nex:LiteralMeta"/>
      </node>
      <node about="#node32634" id="node32634" label="0.998">
        <meta content=" fg=102 204 0 x=0.97135586 y=-1.8858958;" datatype="xsd:string" id="meta32635" property="format" xsi:type="nex:LiteralMeta"/>
      </node>
      <node about="#node32636" id="node32636" label="0.980">
        <meta content=" fg=102 204 0 x=0.97354954 y=-1.9129405;" datatype="xsd:string" id="meta32637" property="format" xsi:type="nex:LiteralMeta"/>
      </node>
      <node about="#node32638" id="node32638" label="0.951">
        <meta content=" fg=102 204 0 x=0.97540665 y=-1.9358934;" datatype="xsd:string" id="meta32639" property="format" xsi:type="nex:LiteralMeta"/>
      </node>
      <node about="#node32640" id="node32640" label="0.226">
        <meta content=" fg=102 204 0 x=0.97540665 y=-1.9358934;" datatype="xsd:string" id="meta32641" property="format" xsi:type="nex:LiteralMeta"/>
      </node>
      <node about="#node32642" id="node32642" label="0.891">
        <meta content=" fg=102 204 0 x=0.9760129 y=-1.9434242;" datatype="xsd:string" id="meta32643" property="format" xsi:type="nex:LiteralMeta"/>
      </node>
      <node about="#node32644" id="node32644" label="0.978">
        <meta content=" fg=102 204 0 x=0.9773095 y=-1.959571;" datatype="xsd:string" id="meta32645" property="format" xsi:type="nex:LiteralMeta"/>
      </node>
      <node about="#node32646" id="node32646" label="0.000">
        <meta content=" fg=102 204 0 x=0.9773095 y=-1.959571;" datatype="xsd:string" id="meta32647" property="format" xsi:type="nex:LiteralMeta"/>
      </node>
      <node about="#node32648" id="node32648" label="spe0011756">
        <meta content=" fg=102 204 0 x=0.9775652 y=-1.9627712 ll=8;" datatype="xsd:string" id="meta32649" property="format" xsi:type="nex:LiteralMeta"/>
      </node>
      <node about="#node32650" id="node32650" label="sly0034564">
        <meta content=" fg=102 204 0 x=0.9775669 y=-1.9627763 ll=8;" datatype="xsd:string" id="meta32651" property="format" xsi:type="nex:LiteralMeta"/>
      </node>
      <node about="#node32656" id="node32656" label="spi0008444">
        <meta content=" fg=102 204 0 x=0.9775681 y=-1.9627744 ll=8;" datatype="xsd:string" id="meta32657" property="format" xsi:type="nex:LiteralMeta"/>
      </node>
      <node about="#node32662" id="node32662" label="sco0026106">
        <meta content=" fg=102 204 0 x=0.9762722 y=-1.946621 ll=8;" datatype="xsd:string" id="meta32663" property="format" xsi:type="nex:LiteralMeta"/>
      </node>
      <node about="#node32668" id="node32668" label="Stu0039765">
        <meta content=" fg=102 204 0 x=0.97540665 y=-1.9358934 ll=8;" datatype="xsd:string" id="meta32669" property="format" xsi:type="nex:LiteralMeta"/>
      </node>
      <node about="#node32674" id="node32674" label="Stu0039766">
        <meta content=" fg=102 204 0 x=0.97540665 y=-1.9358934 ll=8;" datatype="xsd:string" id="meta32675" property="format" xsi:type="nex:LiteralMeta"/>
      </node>
      <node about="#node32680" id="node32680" label="can0009176">
        <meta content=" fg=102 204 0 x=0.9770504 y=-1.9554639 ll=8;" datatype="xsd:string" id="meta32681" property="format" xsi:type="nex:LiteralMeta"/>
      </node>
      <node about="#node32686" id="node32686" label="0.817">
        <meta content=" fg=102 204 0 x=0.9720246 y=-1.8938432;" datatype="xsd:string" id="meta32687" property="format" xsi:type="nex:LiteralMeta"/>
      </node>
      <node about="#node32688" id="node32688" label="0.958">
        <meta content=" fg=102 204 0 x=0.9738871 y=-1.9161357;" datatype="xsd:string" id="meta32689" property="format" xsi:type="nex:LiteralMeta"/>
      </node>
      <node about="#node32690" id="node32690" label="0.791">
        <meta content=" fg=102 204 0 x=0.97540927 y=-1.9344001;" datatype="xsd:string" id="meta32691" property="format" xsi:type="nex:LiteralMeta"/>
      </node>
      <node about="#node32692" id="node32692" label="0.406">
        <meta content=" fg=102 204 0 x=0.97540927 y=-1.9344001;" datatype="xsd:string" id="meta32693" property="format" xsi:type="nex:LiteralMeta"/>
      </node>
      <node about="#node32694" id="node32694">
        <meta content=" fg=102 204 0 x=0.9762231 y=-1.9442128;" datatype="xsd:string" id="meta32695" property="format" xsi:type="nex:LiteralMeta"/>
      </node>
      <node about="#node32696" id="node32696" label="nsy0043777">
        <meta content=" fg=102 204 0 x=0.9762231 y=-1.9442128 ll=8;" datatype="xsd:string" id="meta32697" property="format" xsi:type="nex:LiteralMeta"/>
      </node>
      <node about="#node32698" id="node32698" label="nta0050984">
        <meta content=" fg=102 204 0 x=0.9762231 y=-1.9442128 ll=8;" datatype="xsd:string" id="meta32699" property="format" xsi:type="nex:LiteralMeta"/>
      </node>
      <node about="#node32704" id="node32704" label="nbe0017390">
        <meta content=" fg=102 204 0 x=0.97595376 y=-1.9409175 ll=8;" datatype="xsd:string" id="meta32705" property="format" xsi:type="nex:LiteralMeta"/>
      </node>
      <node about="#node32710" id="node32710" label="nat0029824">
        <meta content=" fg=102 204 0 x=0.97568166 y=-1.937645 ll=8;" datatype="xsd:string" id="meta32711" property="format" xsi:type="nex:LiteralMeta"/>
      </node>
      <node about="#node32716" id="node32716" label="nto0034944">
        <meta content=" fg=102 204 0 x=0.97433823 y=-1.921484 ll=8;" datatype="xsd:string" id="meta32717" property="format" xsi:type="nex:LiteralMeta"/>
      </node>
      <node about="#node32722" id="node32722">
        <meta content=" fg=102 204 0 x=0.97526735 y=-1.9319175;" datatype="xsd:string" id="meta32723" property="format" xsi:type="nex:LiteralMeta"/>
      </node>
      <node about="#node32724" id="node32724" label="pax0005690">
        <meta content=" fg=102 204 0 x=0.97526735 y=-1.9319175 ll=8;" datatype="xsd:string" id="meta32725" property="format" xsi:type="nex:LiteralMeta"/>
      </node>
      <node about="#node32726" id="node32726" label="pii0032328">
        <meta content=" fg=102 204 0 x=0.97526735 y=-1.9319175 ll=8;" datatype="xsd:string" id="meta32727" property="format" xsi:type="nex:LiteralMeta"/>
      </node>
      <node about="#node32728" id="node32728" label="pin0002799">
        <meta content=" fg=102 204 0 x=0.97526735 y=-1.9319175 ll=8;" datatype="xsd:string" id="meta32729" property="format" xsi:type="nex:LiteralMeta"/>
      </node>
      <node about="#node32744" id="node32744" label="1.000">
        <meta content=" fg=102 204 0 x=0.9762729 y=-1.9405118;" datatype="xsd:string" id="meta32745" property="format" xsi:type="nex:LiteralMeta"/>
      </node>
      <node about="#node32746" id="node32746" label="ini0000105">
        <meta content=" fg=102 204 0 x=0.97634476 y=-1.9413478 ll=8;" datatype="xsd:string" id="meta32747" property="format" xsi:type="nex:LiteralMeta"/>
      </node>
      <node about="#node32748" id="node32748" label="iti0015544">
        <meta content=" fg=102 204 0 x=0.9782177 y=-1.9630257 ll=8;" datatype="xsd:string" id="meta32749" property="format" xsi:type="nex:LiteralMeta"/>
      </node>
      <node about="#node32758" id="node32758" label="0.710">
        <meta content=" fg=102 204 0 x=0.96477497 y=-1.8060579;" datatype="xsd:string" id="meta32759" property="format" xsi:type="nex:LiteralMeta"/>
      </node>
      <node about="#node32760" id="node32760" label="0.909">
        <meta content=" fg=102 204 0 x=0.9662327 y=-1.822546;" datatype="xsd:string" id="meta32761" property="format" xsi:type="nex:LiteralMeta"/>
      </node>
      <node about="#node32762" id="node32762" label="0.180">
        <meta content=" fg=102 204 0 x=0.96745807 y=-1.8365018;" datatype="xsd:string" id="meta32763" property="format" xsi:type="nex:LiteralMeta"/>
      </node>
      <node about="#node32764" id="node32764" label="0.892">
        <meta content=" fg=102 204 0 x=0.9702194 y=-1.8680964;" datatype="xsd:string" id="meta32765" property="format" xsi:type="nex:LiteralMeta"/>
      </node>
      <node about="#node32766" id="node32766" label="0.998">
        <meta content=" fg=102 204 0 x=0.9784602 y=-1.9628258;" datatype="xsd:string" id="meta32767" property="format" xsi:type="nex:LiteralMeta"/>
      </node>
      <node about="#node32768" id="node32768" label="him0002151">
        <meta content=" fg=102 204 0 x=0.9795924 y=-1.975871 ll=8;" datatype="xsd:string" id="meta32769" property="format" xsi:type="nex:LiteralMeta"/>
      </node>
      <node about="#node32770" id="node32770" label="him0022073">
        <meta content=" fg=102 204 0 x=0.9787253 y=-1.9658668 ll=8;" datatype="xsd:string" id="meta32771" property="format" xsi:type="nex:LiteralMeta"/>
      </node>
      <node about="#node32776" id="node32776" label="0.749">
        <meta content=" fg=102 204 0 x=0.9734227 y=-1.9045784;" datatype="xsd:string" id="meta32777" property="format" xsi:type="nex:LiteralMeta"/>
      </node>
      <node about="#node32778" id="node32778" label="ugi0023546">
        <meta content=" fg=102 204 0 x=0.9879427 y=-2.0703297 ll=8;" datatype="xsd:string" id="meta32779" property="format" xsi:type="nex:LiteralMeta"/>
      </node>
      <node about="#node32780" id="node32780" label="ugi0005905">
        <meta content=" fg=102 204 0 x=1.0051426 y=-2.265003 ll=8;" datatype="xsd:string" id="meta32781" property="format" xsi:type="nex:LiteralMeta"/>
      </node>
      <node about="#node32790" id="node32790" label="1.000">
        <meta content=" fg=102 204 0 x=0.9782165 y=-1.9579073;" datatype="xsd:string" id="meta32791" property="format" xsi:type="nex:LiteralMeta"/>
      </node>
      <node about="#node32792" id="node32792" label="ini0028148">
        <meta content=" fg=102 204 0 x=0.9820221 y=-2.00095 ll=8;" datatype="xsd:string" id="meta32793" property="format" xsi:type="nex:LiteralMeta"/>
      </node>
      <node about="#node32794" id="node32794" label="iti0045056">
        <meta content=" fg=102 204 0 x=0.98110044 y=-1.9903771 ll=8;" datatype="xsd:string" id="meta32795" property="format" xsi:type="nex:LiteralMeta"/>
      </node>
      <node about="#node32804" id="node32804" label="0.998">
        <meta content=" fg=102 204 0 x=0.9725654 y=-1.8931997;" datatype="xsd:string" id="meta32805" property="format" xsi:type="nex:LiteralMeta"/>
      </node>
      <node about="#node32806" id="node32806" label="0.605">
        <meta content=" fg=102 204 0 x=0.9734933 y=-1.903575;" datatype="xsd:string" id="meta32807" property="format" xsi:type="nex:LiteralMeta"/>
      </node>
      <node about="#node32808" id="node32808" label="cmr0010914">
        <meta content=" fg=102 204 0 x=0.9779181 y=-1.9531666 ll=8;" datatype="xsd:string" id="meta32809" property="format" xsi:type="nex:LiteralMeta"/>
      </node>
      <node about="#node32810" id="node32810" label="lsa0050835">
        <meta content=" fg=102 204 0 x=0.9793098 y=-1.9684695 ll=8;" datatype="xsd:string" id="meta32811" property="format" xsi:type="nex:LiteralMeta"/>
      </node>
      <node about="#node32816" id="node32816" label="Han0027455">
        <meta content=" fg=102 204 0 x=0.9781538 y=-1.9552679 ll=8;" datatype="xsd:string" id="meta32817" property="format" xsi:type="nex:LiteralMeta"/>
      </node>
      <node about="#node32826" id="node32826" label="0.288">
        <meta content=" fg=102 204 0 x=0.9660974 y=-1.8204858;" datatype="xsd:string" id="meta32827" property="format" xsi:type="nex:LiteralMeta"/>
      </node>
      <node about="#node32828" id="node32828" label="0.999">
        <meta content=" fg=102 204 0 x=0.9730961 y=-1.8973505;" datatype="xsd:string" id="meta32829" property="format" xsi:type="nex:LiteralMeta"/>
      </node>
      <node about="#node32830" id="node32830" label="0.916">
        <meta content=" fg=102 204 0 x=0.97462595 y=-1.9142283;" datatype="xsd:string" id="meta32831" property="format" xsi:type="nex:LiteralMeta"/>
      </node>
      <node about="#node32832" id="node32832" label="fex0021054">
        <meta content=" fg=102 204 0 x=0.97736 y=-1.9444579 ll=8;" datatype="xsd:string" id="meta32833" property="format" xsi:type="nex:LiteralMeta"/>
      </node>
      <node about="#node32834" id="node32834" label="oeu0038969">
        <meta content=" fg=102 204 0 x=0.9761872 y=-1.9314141 ll=8;" datatype="xsd:string" id="meta32835" property="format" xsi:type="nex:LiteralMeta"/>
      </node>
      <node about="#node32840" id="node32840" label="0.678">
        <meta content=" fg=102 204 0 x=0.97459316 y=-1.9137201;" datatype="xsd:string" id="meta32841" property="format" xsi:type="nex:LiteralMeta"/>
      </node>
      <node about="#node32842" id="node32842" label="fex0025855">
        <meta content=" fg=102 204 0 x=0.97601694 y=-1.9293222 ll=8;" datatype="xsd:string" id="meta32843" property="format" xsi:type="nex:LiteralMeta"/>
      </node>
      <node about="#node32844" id="node32844" label="oeu0057766">
        <meta content=" fg=102 204 0 x=0.980009 y=-1.9728059 ll=8;" datatype="xsd:string" id="meta32845" property="format" xsi:type="nex:LiteralMeta"/>
      </node>
      <node about="#node32854" id="node32854" label="0.465">
        <meta content=" fg=102 204 0 x=0.9671406 y=-1.831767;" datatype="xsd:string" id="meta32855" property="format" xsi:type="nex:LiteralMeta"/>
      </node>
      <node about="#node32856" id="node32856" label="0.987">
        <meta content=" fg=102 204 0 x=0.97217816 y=-1.886363;" datatype="xsd:string" id="meta32857" property="format" xsi:type="nex:LiteralMeta"/>
      </node>
      <node about="#node32858" id="node32858" label="dca0044359">
        <meta content=" fg=102 204 0 x=0.981868 y=-1.9916115 ll=8;" datatype="xsd:string" id="meta32859" property="format" xsi:type="nex:LiteralMeta"/>
      </node>
      <node about="#node32860" id="node32860" label="pno0002607">
        <meta content=" fg=102 204 0 x=0.97828645 y=-1.9524181 ll=8;" datatype="xsd:string" id="meta32861" property="format" xsi:type="nex:LiteralMeta"/>
      </node>
      <node about="#node32866" id="node32866" label="ccn0018567">
        <meta content=" fg=102 204 0 x=0.9805906 y=-1.9765792 ll=8;" datatype="xsd:string" id="meta32867" property="format" xsi:type="nex:LiteralMeta"/>
      </node>
      <node about="#node32884" id="node32884" label="0.891">
        <meta content=" fg=102 204 0 x=0.96402633 y=-1.7956098;" datatype="xsd:string" id="meta32885" property="format" xsi:type="nex:LiteralMeta"/>
      </node>
      <node about="#node32886" id="node32886" label="0.428">
        <meta content=" fg=102 204 0 x=0.9655247 y=-1.8112631;" datatype="xsd:string" id="meta32887" property="format" xsi:type="nex:LiteralMeta"/>
      </node>
      <node about="#node32888" id="node32888" label="0.199">
        <meta content=" fg=102 204 0 x=0.9673455 y=-1.8303252;" datatype="xsd:string" id="meta32889" property="format" xsi:type="nex:LiteralMeta"/>
      </node>
      <node about="#node32890" id="node32890" label="1.000">
        <meta content=" fg=102 204 0 x=0.9761108 y=-1.9228774;" datatype="xsd:string" id="meta32891" property="format" xsi:type="nex:LiteralMeta"/>
      </node>
      <node about="#node32892" id="node32892" label="1.000">
        <meta content=" fg=102 204 0 x=0.98709697 y=-2.0398831;" datatype="xsd:string" id="meta32893" property="format" xsi:type="nex:LiteralMeta"/>
      </node>
      <node about="#node32894" id="node32894" label="0.910">
        <meta content=" fg=102 204 0 x=0.98709697 y=-2.0398831;" datatype="xsd:string" id="meta32895" property="format" xsi:type="nex:LiteralMeta"/>
      </node>
      <node about="#node32896" id="node32896" label="0.455">
        <meta content=" fg=102 204 0 x=0.9880041 y=-2.0495868;" datatype="xsd:string" id="meta32897" property="format" xsi:type="nex:LiteralMeta"/>
      </node>
      <node about="#node32898" id="node32898" label="vco0055236">
        <meta content=" fg=102 204 0 x=0.98830944 y=-2.0528598 ll=8;" datatype="xsd:string" id="meta32899" property="format" xsi:type="nex:LiteralMeta"/>
      </node>
      <node about="#node32900" id="node32900" label="vco0117547">
        <meta content=" fg=102 204 0 x=0.9880041 y=-2.0495868 ll=8;" datatype="xsd:string" id="meta32901" property="format" xsi:type="nex:LiteralMeta"/>
      </node>
      <node about="#node32906" id="node32906" label="vco0013714">
        <meta content=" fg=102 204 0 x=0.9895537 y=-2.0659914 ll=8;" datatype="xsd:string" id="meta32907" property="format" xsi:type="nex:LiteralMeta"/>
      </node>
      <node about="#node32912" id="node32912" label="vco0037150">
        <meta content=" fg=102 204 0 x=0.9883427 y=-2.0530655 ll=8;" datatype="xsd:string" id="meta32913" property="format" xsi:type="nex:LiteralMeta"/>
      </node>
      <node about="#node32918" id="node32918" label="1.000">
        <meta content=" fg=102 204 0 x=0.98551255 y=-2.0213056;" datatype="xsd:string" id="meta32919" property="format" xsi:type="nex:LiteralMeta"/>
      </node>
      <node about="#node32920" id="node32920" label="0.765">
        <meta content=" fg=102 204 0 x=0.98596805 y=-2.0260942;" datatype="xsd:string" id="meta32921" property="format" xsi:type="nex:LiteralMeta"/>
      </node>
      <node about="#node32922" id="node32922" label="vco0013713">
        <meta content=" fg=102 204 0 x=0.98751193 y=-2.0423615 ll=8;" datatype="xsd:string" id="meta32923" property="format" xsi:type="nex:LiteralMeta"/>
      </node>
      <node about="#node32924" id="node32924" label="vco0117545">
        <meta content=" fg=102 204 0 x=0.98726565 y=-2.039708 ll=8;" datatype="xsd:string" id="meta32925" property="format" xsi:type="nex:LiteralMeta"/>
      </node>
      <node about="#node32930" id="node32930" label="0.647">
        <meta content=" fg=102 204 0 x=0.9858453 y=-2.0247746;" datatype="xsd:string" id="meta32931" property="format" xsi:type="nex:LiteralMeta"/>
      </node>
      <node about="#node32932" id="node32932" label="vco0037149">
        <meta content=" fg=102 204 0 x=0.9863434 y=-2.0299778 ll=8;" datatype="xsd:string" id="meta32933" property="format" xsi:type="nex:LiteralMeta"/>
      </node>
      <node about="#node32934" id="node32934" label="vco0055237">
        <meta content=" fg=102 204 0 x=0.9874094 y=-2.041045 ll=8;" datatype="xsd:string" id="meta32935" property="format" xsi:type="nex:LiteralMeta"/>
      </node>
      <node about="#node32948" id="node32948" label="1.000">
        <meta content=" fg=102 204 0 x=0.9758194 y=-1.9175547;" datatype="xsd:string" id="meta32949" property="format" xsi:type="nex:LiteralMeta"/>
      </node>
      <node about="#node32950" id="node32950" label="0.787">
        <meta content=" fg=102 204 0 x=0.9758194 y=-1.9175547;" datatype="xsd:string" id="meta32951" property="format" xsi:type="nex:LiteralMeta"/>
      </node>
      <node about="#node32952" id="node32952" label="0.949">
        <meta content=" fg=102 204 0 x=0.97646093 y=-1.9241867;" datatype="xsd:string" id="meta32953" property="format" xsi:type="nex:LiteralMeta"/>
      </node>
      <node about="#node32954" id="node32954" label="vco0037147">
        <meta content=" fg=102 204 0 x=0.9767808 y=-1.9274994 ll=8;" datatype="xsd:string" id="meta32955" property="format" xsi:type="nex:LiteralMeta"/>
      </node>
      <node about="#node32956" id="node32956" label="vco0055246">
        <meta content=" fg=102 204 0 x=0.97646093 y=-1.9241867 ll=8;" datatype="xsd:string" id="meta32957" property="format" xsi:type="nex:LiteralMeta"/>
      </node>
      <node about="#node32962" id="node32962" label="vco0117548">
        <meta content=" fg=102 204 0 x=0.9758194 y=-1.9175547 ll=8;" datatype="xsd:string" id="meta32963" property="format" xsi:type="nex:LiteralMeta"/>
      </node>
      <node about="#node32968" id="node32968" label="vco0013711">
        <meta content=" fg=102 204 0 x=0.9767996 y=-1.9275823 ll=8;" datatype="xsd:string" id="meta32969" property="format" xsi:type="nex:LiteralMeta"/>
      </node>
      <node about="#node32978" id="node32978" label="ach0003449">
        <meta content=" fg=102 204 0 x=0.97594357 y=-1.9174035 ll=8;" datatype="xsd:string" id="meta32979" property="format" xsi:type="nex:LiteralMeta"/>
      </node>
      <node about="#node32984" id="node32984" label="0.601">
        <meta content=" fg=102 204 0 x=0.96412957 y=-1.7966528;" datatype="xsd:string" id="meta32985" property="format" xsi:type="nex:LiteralMeta"/>
      </node>
      <node about="#node32986" id="node32986" label="1.000">
        <meta content=" fg=102 204 0 x=0.9732609 y=-1.8891023;" datatype="xsd:string" id="meta32987" property="format" xsi:type="nex:LiteralMeta"/>
      </node>
      <node about="#node32988" id="node32988" label="csn0042683">
        <meta content=" fg=102 204 0 x=0.9735826 y=-1.8923665 ll=8;" datatype="xsd:string" id="meta32989" property="format" xsi:type="nex:LiteralMeta"/>
      </node>
      <node about="#node32990" id="node32990" label="csn0080705">
        <meta content=" fg=102 204 0 x=0.973581 y=-1.8923372 ll=8;" datatype="xsd:string" id="meta32991" property="format" xsi:type="nex:LiteralMeta"/>
      </node>
      <node about="#node32996" id="node32996" label="csn0047238">
        <meta content=" fg=102 204 0 x=0.9764713 y=-1.9208394 ll=8;" datatype="xsd:string" id="meta32997" property="format" xsi:type="nex:LiteralMeta"/>
      </node>
      <node about="#node33014" id="node33014" label="0.216">
        <meta content=" fg=102 204 0 x=0.9600659 y=-1.7415773;" datatype="xsd:string" id="meta33015" property="format" xsi:type="nex:LiteralMeta"/>
      </node>
      <node about="#node33016" id="node33016" label="0.160">
        <meta content=" fg=102 204 0 x=0.96300906 y=-1.7691594;" datatype="xsd:string" id="meta33017" property="format" xsi:type="nex:LiteralMeta"/>
      </node>
      <node about="#node33018" id="node33018" label="1.000">
        <meta content=" fg=102 204 0 x=0.974892 y=-1.8818111;" datatype="xsd:string" id="meta33019" property="format" xsi:type="nex:LiteralMeta"/>
      </node>
      <node about="#node33020" id="node33020" label="0.992">
        <meta content=" fg=102 204 0 x=0.98181105 y=-1.9475307;" datatype="xsd:string" id="meta33021" property="format" xsi:type="nex:LiteralMeta"/>
      </node>
      <node about="#node33022" id="node33022" label="0.929">
        <meta content=" fg=102 204 0 x=0.9847313 y=-1.9753224;" datatype="xsd:string" id="meta33023" property="format" xsi:type="nex:LiteralMeta"/>
      </node>
      <node about="#node33024" id="node33024" label="0.487">
        <meta content=" fg=102 204 0 x=0.9857874 y=-1.9853927;" datatype="xsd:string" id="meta33025" property="format" xsi:type="nex:LiteralMeta"/>
      </node>
      <node about="#node33026" id="node33026" label="0.739">
        <meta content=" fg=102 204 0 x=0.98616856 y=-1.9890919;" datatype="xsd:string" id="meta33027" property="format" xsi:type="nex:LiteralMeta"/>
      </node>
      <node about="#node33028" id="node33028" label="0.799">
        <meta content=" fg=102 204 0 x=0.9875669 y=-2.002743;" datatype="xsd:string" id="meta33029" property="format" xsi:type="nex:LiteralMeta"/>
      </node>
      <node about="#node33030" id="node33030" label="0.949">
        <meta content=" fg=102 204 0 x=0.98974967 y=-2.0240948;" datatype="xsd:string" id="meta33031" property="format" xsi:type="nex:LiteralMeta"/>
      </node>
      <node about="#node33032" id="node33032" label="0.984">
        <meta content=" fg=102 204 0 x=0.9926824 y=-2.05313;" datatype="xsd:string" id="meta33033" property="format" xsi:type="nex:LiteralMeta"/>
      </node>
      <node about="#node33034" id="node33034" label="0.720">
        <meta content=" fg=102 204 0 x=0.99290985 y=-2.0553906;" datatype="xsd:string" id="meta33035" property="format" xsi:type="nex:LiteralMeta"/>
      </node>
      <node about="#node33036" id="node33036" label="0.857">
        <meta content=" fg=102 204 0 x=0.99352425 y=-2.06151;" datatype="xsd:string" id="meta33037" property="format" xsi:type="nex:LiteralMeta"/>
      </node>
      <node about="#node33038" id="node33038" label="0.772">
        <meta content=" fg=102 204 0 x=0.9938488 y=-2.0647562;" datatype="xsd:string" id="meta33039" property="format" xsi:type="nex:LiteralMeta"/>
      </node>
      <node about="#node33040" id="node33040" label="bol0022036">
        <meta content=" fg=102 204 0 x=0.99416715 y=-2.0679464 ll=8;" datatype="xsd:string" id="meta33041" property="format" xsi:type="nex:LiteralMeta"/>
      </node>
      <node about="#node33042" id="node33042" label="bna0083718">
        <meta content=" fg=102 204 0 x=0.9948201 y=-2.0744503 ll=8;" datatype="xsd:string" id="meta33043" property="format" xsi:type="nex:LiteralMeta"/>
      </node>
      <node about="#node33048" id="node33048" label="0.000">
        <meta content=" fg=102 204 0 x=0.99352425 y=-2.06151;" datatype="xsd:string" id="meta33049" property="format" xsi:type="nex:LiteralMeta"/>
      </node>
      <node about="#node33050" id="node33050" label="bju0020700">
        <meta content=" fg=102 204 0 x=0.9944985 y=-2.0711942 ll=8;" datatype="xsd:string" id="meta33051" property="format" xsi:type="nex:LiteralMeta"/>
      </node>
      <node about="#node33052" id="node33052" label="bra0022017">
        <meta content=" fg=102 204 0 x=0.99352425 y=-2.06151 ll=8;" datatype="xsd:string" id="meta33053" property="format" xsi:type="nex:LiteralMeta"/>
      </node>
      <node about="#node33062" id="node33062" label="rsa0006738">
        <meta content=" fg=102 204 0 x=0.99593717 y=-2.0852416 ll=8;" datatype="xsd:string" id="meta33063" property="format" xsi:type="nex:LiteralMeta"/>
      </node>
      <node about="#node33068" id="node33068" label="0.987">
        <meta content=" fg=102 204 0 x=0.99518216 y=-2.077631;" datatype="xsd:string" id="meta33069" property="format" xsi:type="nex:LiteralMeta"/>
      </node>
      <node about="#node33070" id="node33070" label="bju0069386">
        <meta content=" fg=102 204 0 x=0.99643004 y=-2.0898867 ll=8;" datatype="xsd:string" id="meta33071" property="format" xsi:type="nex:LiteralMeta"/>
      </node>
      <node about="#node33072" id="node33072" label="bni0026856">
        <meta content=" fg=102 204 0 x=0.9952832 y=-2.0786197 ll=8;" datatype="xsd:string" id="meta33073" property="format" xsi:type="nex:LiteralMeta"/>
      </node>
      <node about="#node33082" id="node33082" label="0.880">
        <meta content=" fg=102 204 0 x=0.9911751 y=-2.0378473;" datatype="xsd:string" id="meta33083" property="format" xsi:type="nex:LiteralMeta"/>
      </node>
      <node about="#node33084" id="node33084" label="0.947">
        <meta content=" fg=102 204 0 x=0.9930404 y=-2.055949;" datatype="xsd:string" id="meta33085" property="format" xsi:type="nex:LiteralMeta"/>
      </node>
      <node about="#node33086" id="node33086" label="0.892">
        <meta content=" fg=102 204 0 x=0.99398875 y=-2.0651712;" datatype="xsd:string" id="meta33087" property="format" xsi:type="nex:LiteralMeta"/>
      </node>
      <node about="#node33088" id="node33088" label="bju0007398">
        <meta content=" fg=102 204 0 x=0.9949777 y=-2.0748072 ll=8;" datatype="xsd:string" id="meta33089" property="format" xsi:type="nex:LiteralMeta"/>
      </node>
      <node about="#node33090" id="node33090" label="bra0000816">
        <meta content=" fg=102 204 0 x=0.9943944 y=-2.0691078 ll=8;" datatype="xsd:string" id="meta33091" property="format" xsi:type="nex:LiteralMeta"/>
      </node>
      <node about="#node33096" id="node33096" label="bna0048621">
        <meta content=" fg=102 204 0 x=0.9943759 y=-2.068859 ll=8;" datatype="xsd:string" id="meta33097" property="format" xsi:type="nex:LiteralMeta"/>
      </node>
      <node about="#node33102" id="node33102" label="0.924">
        <meta content=" fg=102 204 0 x=0.9929622 y=-2.0549874;" datatype="xsd:string" id="meta33103" property="format" xsi:type="nex:LiteralMeta"/>
      </node>
      <node about="#node33104" id="node33104" label="0.859">
        <meta content=" fg=102 204 0 x=0.9936368 y=-2.0614703;" datatype="xsd:string" id="meta33105" property="format" xsi:type="nex:LiteralMeta"/>
      </node>
      <node about="#node33106" id="node33106" label="bju0072766">
        <meta content=" fg=102 204 0 x=0.99471873 y=-2.0718875 ll=8;" datatype="xsd:string" id="meta33107" property="format" xsi:type="nex:LiteralMeta"/>
      </node>
      <node about="#node33108" id="node33108" label="bni0038138">
        <meta content=" fg=102 204 0 x=0.9949036 y=-2.0736208 ll=8;" datatype="xsd:string" id="meta33109" property="format" xsi:type="nex:LiteralMeta"/>
      </node>
      <node about="#node33114" id="node33114" label="rsa0008622">
        <meta content=" fg=102 204 0 x=0.9940583 y=-2.0654593 ll=8;" datatype="xsd:string" id="meta33115" property="format" xsi:type="nex:LiteralMeta"/>
      </node>
      <node about="#node33128" id="node33128" label="aal0017467">
        <meta content=" fg=102 204 0 x=0.99336994 y=-2.0579696 ll=8;" datatype="xsd:string" id="meta33129" property="format" xsi:type="nex:LiteralMeta"/>
      </node>
      <node about="#node33134" id="node33134">
        <meta content=" fg=102 204 0 x=0.9883563 y=-2.0097516;" datatype="xsd:string" id="meta33135" property="format" xsi:type="nex:LiteralMeta"/>
      </node>
      <node about="#node33136" id="node33136" label="esa0020427">
        <meta content=" fg=102 204 0 x=0.9883563 y=-2.0097516 ll=8;" datatype="xsd:string" id="meta33137" property="format" xsi:type="nex:LiteralMeta"/>
      </node>
      <node about="#node33138" id="node33138" label="thl0020427">
        <meta content=" fg=102 204 0 x=0.9883563 y=-2.0097516 ll=8;" datatype="xsd:string" id="meta33139" property="format" xsi:type="nex:LiteralMeta"/>
      </node>
      <node about="#node33140" id="node33140" label="tsa0007198">
        <meta content=" fg=102 204 0 x=0.9883563 y=-2.0097516 ll=8;" datatype="xsd:string" id="meta33141" property="format" xsi:type="nex:LiteralMeta"/>
      </node>
      <node about="#node33152" id="node33152" label="0.876">
        <meta content=" fg=102 204 0 x=0.9868153 y=-1.9948803;" datatype="xsd:string" id="meta33153" property="format" xsi:type="nex:LiteralMeta"/>
      </node>
      <node about="#node33154" id="node33154" label="0.737">
        <meta content=" fg=102 204 0 x=0.9875225 y=-2.0014207;" datatype="xsd:string" id="meta33155" property="format" xsi:type="nex:LiteralMeta"/>
      </node>
      <node about="#node33156" id="node33156" label="0.423">
        <meta content=" fg=102 204 0 x=0.9879148 y=-2.0050626;" datatype="xsd:string" id="meta33157" property="format" xsi:type="nex:LiteralMeta"/>
      </node>
      <node about="#node33158" id="node33158" label="0.966">
        <meta content=" fg=102 204 0 x=0.9897046 y=-2.0217087;" datatype="xsd:string" id="meta33159" property="format" xsi:type="nex:LiteralMeta"/>
      </node>
      <node about="#node33160" id="node33160" label="0.956">
        <meta content=" fg=102 204 0 x=0.991462 y=-2.0381153;" datatype="xsd:string" id="meta33161" property="format" xsi:type="nex:LiteralMeta"/>
      </node>
      <node about="#node33162" id="node33162" label="0.799">
        <meta content=" fg=102 204 0 x=0.99180704 y=-2.041343;" datatype="xsd:string" id="meta33163" property="format" xsi:type="nex:LiteralMeta"/>
      </node>
      <node about="#node33164" id="node33164" label="cst0014664">
        <meta content=" fg=102 204 0 x=0.99215144 y=-2.0445707 ll=8;" datatype="xsd:string" id="meta33165" property="format" xsi:type="nex:LiteralMeta"/>
      </node>
      <node about="#node33166" id="node33166" label="cst0085034">
        <meta content=" fg=102 204 0 x=0.99249953 y=-2.0478082 ll=8;" datatype="xsd:string" id="meta33167" property="format" xsi:type="nex:LiteralMeta"/>
      </node>
      <node about="#node33172" id="node33172" label="cst0021007">
        <meta content=" fg=102 204 0 x=0.991462 y=-2.0381153 ll=8;" datatype="xsd:string" id="meta33173" property="format" xsi:type="nex:LiteralMeta"/>
      </node>
      <node about="#node33178" id="node33178" label="0.981">
        <meta content=" fg=102 204 0 x=0.9921885 y=-2.04468;" datatype="xsd:string" id="meta33179" property="format" xsi:type="nex:LiteralMeta"/>
      </node>
      <node about="#node33180" id="node33180" label="cgr0024775">
        <meta content=" fg=102 204 0 x=0.9921885 y=-2.04468 ll=8;" datatype="xsd:string" id="meta33181" property="format" xsi:type="nex:LiteralMeta"/>
      </node>
      <node about="#node33182" id="node33182" label="cru0022539">
        <meta content=" fg=102 204 0 x=0.993238 y=-2.054367 ll=8;" datatype="xsd:string" id="meta33183" property="format" xsi:type="nex:LiteralMeta"/>
      </node>
      <node about="#node33192" id="node33192" label="bst0025186">
        <meta content=" fg=102 204 0 x=0.9896856 y=-2.021347 ll=8;" datatype="xsd:string" id="meta33193" property="format" xsi:type="nex:LiteralMeta"/>
      </node>
      <node about="#node33198" id="node33198" label="0.827">
        <meta content=" fg=102 204 0 x=0.98818254 y=-2.0074565;" datatype="xsd:string" id="meta33199" property="format" xsi:type="nex:LiteralMeta"/>
      </node>
      <node about="#node33200" id="node33200" label="aly0011130">
        <meta content=" fg=102 204 0 x=0.9906948 y=-2.0304732 ll=8;" datatype="xsd:string" id="meta33201" property="format" xsi:type="nex:LiteralMeta"/>
      </node>
      <node about="#node33202" id="node33202" label="spv0022920">
        <meta content=" nh=10 nw=10 fg=102 204 0 bg=0 0 0 sh=7 x=0.991078 y=-2.0338857 ll=8;" datatype="xsd:string" id="meta33203" property="format" xsi:type="nex:LiteralMeta"/>
      </node>
      <node about="#node33212" id="node33212" label="chi0024451">
        <meta content=" fg=102 204 0 x=0.9925324 y=-2.0468707 ll=8;" datatype="xsd:string" id="meta33213" property="format" xsi:type="nex:LiteralMeta"/>
      </node>
      <node about="#node33222" id="node33222" label="tpa0006132">
        <meta content=" fg=102 204 0 x=0.9901398 y=-2.0243244 ll=8;" datatype="xsd:string" id="meta33223" property="format" xsi:type="nex:LiteralMeta"/>
      </node>
      <node about="#node33228" id="node33228" label="aar0019124">
        <meta content=" fg=102 204 0 x=0.99102455 y=-2.0307002 ll=7;" datatype="xsd:string" id="meta33229" property="format" xsi:type="nex:LiteralMeta"/>
      </node>
      <node about="#node33234" id="node33234" label="tha0014662">
        <meta content=" fg=102 204 0 x=0.9863769 y=-1.9851035 ll=7;" datatype="xsd:string" id="meta33235" property="format" xsi:type="nex:LiteralMeta"/>
      </node>
      <node about="#node33240" id="node33240" label="1.000">
        <meta content=" fg=102 204 0 x=0.9848802 y=-1.9633714;" datatype="xsd:string" id="meta33241" property="format" xsi:type="nex:LiteralMeta"/>
      </node>
      <node about="#node33242" id="node33242" label="0.751">
        <meta content=" fg=102 204 0 x=0.9861285 y=-1.9744763;" datatype="xsd:string" id="meta33243" property="format" xsi:type="nex:LiteralMeta"/>
      </node>
      <node about="#node33244" id="node33244" label="0.987">
        <meta content=" fg=102 204 0 x=0.9911731 y=-2.0195162;" datatype="xsd:string" id="meta33245" property="format" xsi:type="nex:LiteralMeta"/>
      </node>
      <node about="#node33246" id="node33246" label="0.142">
        <meta content=" fg=102 204 0 x=0.9915356 y=-2.0227587;" datatype="xsd:string" id="meta33247" property="format" xsi:type="nex:LiteralMeta"/>
      </node>
      <node about="#node33248" id="node33248" label="kfe0018611">
        <meta content=" fg=102 204 0 x=0.99262524 y=-2.032523 ll=7;" datatype="xsd:string" id="meta33249" property="format" xsi:type="nex:LiteralMeta"/>
      </node>
      <node about="#node33250" id="node33250" label="kla0055364">
        <meta content=" fg=102 204 0 x=0.9919114 y=-2.0261137 ll=7;" datatype="xsd:string" id="meta33251" property="format" xsi:type="nex:LiteralMeta"/>
      </node>
      <node about="#node33256" id="node33256" label="kla0012838">
        <meta content=" fg=102 204 0 x=0.99155354 y=-2.0229006 ll=7;" datatype="xsd:string" id="meta33257" property="format" xsi:type="nex:LiteralMeta"/>
      </node>
      <node about="#node33262" id="node33262" label="1.000">
        <meta content=" fg=102 204 0 x=0.9935883 y=-2.0404794;" datatype="xsd:string" id="meta33263" property="format" xsi:type="nex:LiteralMeta"/>
      </node>
      <node about="#node33264" id="node33264" label="rcr0010704">
        <meta content=" fg=102 204 0 x=0.9935883 y=-2.0404794 ll=7;" datatype="xsd:string" id="meta33265" property="format" xsi:type="nex:LiteralMeta"/>
      </node>
      <node about="#node33266" id="node33266" label="rcr0021408">
        <meta content=" fg=102 204 0 x=0.9935883 y=-2.0404794 ll=7;" datatype="xsd:string" id="meta33267" property="format" xsi:type="nex:LiteralMeta"/>
      </node>
      <node about="#node33276" id="node33276" label="rcr0020999">
        <meta content=" fg=102 204 0 x=0.9937314 y=-2.0412633 ll=7;" datatype="xsd:string" id="meta33277" property="format" xsi:type="nex:LiteralMeta"/>
      </node>
      <node about="#node33286" id="node33286" label="0.936">
        <meta content=" fg=102 204 0 x=0.9648667 y=-1.7831537;" datatype="xsd:string" id="meta33287" property="format" xsi:type="nex:LiteralMeta"/>
      </node>
      <node about="#node33288" id="node33288" label="0.940">
        <meta content=" fg=102 204 0 x=0.97013676 y=-1.8289558;" datatype="xsd:string" id="meta33289" property="format" xsi:type="nex:LiteralMeta"/>
      </node>
      <node about="#node33290" id="node33290" label="0.999">
        <meta content=" fg=102 204 0 x=0.98253584 y=-1.9369067;" datatype="xsd:string" id="meta33291" property="format" xsi:type="nex:LiteralMeta"/>
      </node>
      <node about="#node33292" id="node33292" label="0.826">
        <meta content=" fg=102 204 0 x=0.9858747 y=-1.9660281;" datatype="xsd:string" id="meta33293" property="format" xsi:type="nex:LiteralMeta"/>
      </node>
      <node about="#node33294" id="node33294" label="0.788">
        <meta content=" fg=102 204 0 x=0.98740697 y=-1.9794163;" datatype="xsd:string" id="meta33295" property="format" xsi:type="nex:LiteralMeta"/>
      </node>
      <node about="#node33296" id="node33296" label="0.995">
        <meta content=" fg=102 204 0 x=0.99325484 y=-2.030603;" datatype="xsd:string" id="meta33297" property="format" xsi:type="nex:LiteralMeta"/>
      </node>
      <node about="#node33298" id="node33298" label="cqu0026160">
        <meta content=" fg=102 204 0 x=0.99558955 y=-2.051075 ll=7;" datatype="xsd:string" id="meta33299" property="format" xsi:type="nex:LiteralMeta"/>
      </node>
      <node about="#node33300" id="node33300" label="cqu0038120">
        <meta content=" fg=102 204 0 x=0.99549556 y=-2.050181 ll=7;" datatype="xsd:string" id="meta33301" property="format" xsi:type="nex:LiteralMeta"/>
      </node>
      <node about="#node33306" id="node33306" label="sol0001854">
        <meta content=" fg=102 204 0 x=0.99439734 y=-2.040277 ll=7;" datatype="xsd:string" id="meta33307" property="format" xsi:type="nex:LiteralMeta"/>
      </node>
      <node about="#node33312" id="node33312" label="bvu0010055">
        <meta content=" fg=102 204 0 x=0.99664164 y=-2.0594375 ll=7;" datatype="xsd:string" id="meta33313" property="format" xsi:type="nex:LiteralMeta"/>
      </node>
      <node about="#node33318" id="node33318" label="ahy0011009">
        <meta content=" fg=102 204 0 x=0.98687094 y=-1.9743837 ll=7;" datatype="xsd:string" id="meta33319" property="format" xsi:type="nex:LiteralMeta"/>
      </node>
      <node about="#node33324" id="node33324" label="fes0113910">
        <meta content=" fg=102 204 0 x=0.99849796 y=-2.0732758 ll=7;" datatype="xsd:string" id="meta33325" property="format" xsi:type="nex:LiteralMeta"/>
      </node>
      <node about="#node33330" id="node33330" label="1.000">
        <meta content=" fg=102 204 0 x=0.98048 y=-1.9169505;" datatype="xsd:string" id="meta33331" property="format" xsi:type="nex:LiteralMeta"/>
      </node>
      <node about="#node33332" id="node33332" label="Vvi0013584">
        <meta content=" fg=102 204 0 x=0.98652947 y=-1.9688815 ll=7;" datatype="xsd:string" id="meta33333" property="format" xsi:type="nex:LiteralMeta"/>
      </node>
      <node about="#node33334" id="node33334" label="Vvi0014054">
        <meta content=" fg=102 204 0 x=0.98343736 y=-1.9422488 ll=7;" datatype="xsd:string" id="meta33335" property="format" xsi:type="nex:LiteralMeta"/>
      </node>
      <node about="#node33352" id="node33352" label="0.321">
        <meta content=" fg=102 204 0 x=0.9542197 y=-1.6562505;" datatype="xsd:string" id="meta33353" property="format" xsi:type="nex:LiteralMeta"/>
      </node>
      <node about="#node33354" id="node33354" label="0.096">
        <meta content=" fg=102 204 0 x=0.95763755 y=-1.6852355;" datatype="xsd:string" id="meta33355" property="format" xsi:type="nex:LiteralMeta"/>
      </node>
      <node about="#node33356" id="node33356" label="0.997">
        <meta content=" fg=102 204 0 x=0.9685481 y=-1.777922;" datatype="xsd:string" id="meta33357" property="format" xsi:type="nex:LiteralMeta"/>
      </node>
      <node about="#node33358" id="node33358" label="1.000">
        <meta content=" fg=102 204 0 x=0.98118514 y=-1.8854613;" datatype="xsd:string" id="meta33359" property="format" xsi:type="nex:LiteralMeta"/>
      </node>
      <node about="#node33360" id="node33360" label="pso0002896">
        <meta content=" fg=102 204 0 x=0.9817566 y=-1.8903333 ll=7;" datatype="xsd:string" id="meta33361" property="format" xsi:type="nex:LiteralMeta"/>
      </node>
      <node about="#node33362" id="node33362" label="pso0032137">
        <meta content=" fg=102 204 0 x=0.9821691 y=-1.8938202 ll=7;" datatype="xsd:string" id="meta33363" property="format" xsi:type="nex:LiteralMeta"/>
      </node>
      <node about="#node33368" id="node33368" label="mco0006991">
        <meta content=" fg=102 204 0 x=0.97398376 y=-1.8239387 ll=7;" datatype="xsd:string" id="meta33369" property="format" xsi:type="nex:LiteralMeta"/>
      </node>
      <node about="#node33374" id="node33374" label="min0024370">
        <meta content=" fg=102 204 0 x=0.97473395 y=-1.8294708 ll=7;" datatype="xsd:string" id="meta33375" property="format" xsi:type="nex:LiteralMeta"/>
      </node>
      <node about="#node33380" id="node33380" label="nnu0029870">
        <meta content=" fg=102 204 0 x=0.9681518 y=-1.7733867 ll=7;" datatype="xsd:string" id="meta33381" property="format" xsi:type="nex:LiteralMeta"/>
      </node>
      <node about="#node33390" id="node33390" label="0.966">
        <meta content=" fg=102 204 0 x=0.955493 y=-1.6478173;" datatype="xsd:string" id="meta33391" property="format" xsi:type="nex:LiteralMeta"/>
      </node>
      <node about="#node33392" id="node33392" label="0.774">
        <meta content=" fg=102 204 0 x=0.9608752 y=-1.6905719;" datatype="xsd:string" id="meta33393" property="format" xsi:type="nex:LiteralMeta"/>
      </node>
      <node about="#node33394" id="node33394" label="0.879">
        <meta content=" fg=102 204 0 x=0.9717904 y=-1.7775599;" datatype="xsd:string" id="meta33395" property="format" xsi:type="nex:LiteralMeta"/>
      </node>
      <node about="#node33396" id="node33396" label="0.977">
        <meta content=" fg=102 204 0 x=0.98346823 y=-1.8707783;" datatype="xsd:string" id="meta33397" property="format" xsi:type="nex:LiteralMeta"/>
      </node>
      <node about="#node33398" id="node33398" label="1.000">
        <meta content=" fg=102 204 0 x=1.0046768 y=-2.0403526;" datatype="xsd:string" id="meta33399" property="format" xsi:type="nex:LiteralMeta"/>
      </node>
      <node about="#node33400" id="node33400" label="0.600">
        <meta content=" fg=102 204 0 x=1.0049969 y=-2.0429413;" datatype="xsd:string" id="meta33401" property="format" xsi:type="nex:LiteralMeta"/>
      </node>
      <node about="#node33402" id="node33402" label="0.694">
        <meta content=" fg=102 204 0 x=1.0077763 y=-2.0658371;" datatype="xsd:string" id="meta33403" property="format" xsi:type="nex:LiteralMeta"/>
      </node>
      <node about="#node33404" id="node33404" label="0.992">
        <meta content=" fg=102 204 0 x=1.013227 y=-2.1108158;" datatype="xsd:string" id="meta33405" property="format" xsi:type="nex:LiteralMeta"/>
      </node>
      <node about="#node33406" id="node33406" label="0.886">
        <meta content=" fg=102 204 0 x=1.0146456 y=-2.122541;" datatype="xsd:string" id="meta33407" property="format" xsi:type="nex:LiteralMeta"/>
      </node>
      <node about="#node33408" id="node33408" label="0.000">
        <meta content=" fg=102 204 0 x=1.0146456 y=-2.122541;" datatype="xsd:string" id="meta33409" property="format" xsi:type="nex:LiteralMeta"/>
      </node>
      <node about="#node33410" id="node33410" label="0.000">
        <meta content=" fg=102 204 0 x=1.0146456 y=-2.122541;" datatype="xsd:string" id="meta33411" property="format" xsi:type="nex:LiteralMeta"/>
      </node>
      <node about="#node33412" id="node33412" label="0.213">
        <meta content=" fg=102 204 0 x=1.0146456 y=-2.122541;" datatype="xsd:string" id="meta33413" property="format" xsi:type="nex:LiteralMeta"/>
      </node>
      <node about="#node33414" id="node33414" label="0.954">
        <meta content=" fg=102 204 0 x=1.0158973 y=-2.1330113;" datatype="xsd:string" id="meta33415" property="format" xsi:type="nex:LiteralMeta"/>
      </node>
      <node about="#node33416" id="node33416" label="ata0213689">
        <meta content=" fg=102 204 0 x=1.0158973 y=-2.1330113 ll=7;" datatype="xsd:string" id="meta33417" property="format" xsi:type="nex:LiteralMeta"/>
      </node>
      <node about="#node33418" id="node33418" label="tae0029278">
        <meta content=" fg=102 204 0 x=1.0163139 y=-2.1364906 ll=7;" datatype="xsd:string" id="meta33419" property="format" xsi:type="nex:LiteralMeta"/>
      </node>
      <node about="#node33424" id="node33424" label="ttu0168320">
        <meta content=" fg=102 204 0 x=1.0146456 y=-2.122541 ll=7;" datatype="xsd:string" id="meta33425" property="format" xsi:type="nex:LiteralMeta"/>
      </node>
      <node about="#node33430" id="node33430" label="tae0006317">
        <meta content=" fg=102 204 0 x=1.0154921 y=-2.1295621 ll=7;" datatype="xsd:string" id="meta33431" property="format" xsi:type="nex:LiteralMeta"/>
      </node>
      <node about="#node33436" id="node33436">
        <meta content=" fg=102 204 0 x=1.0146456 y=-2.122541;" datatype="xsd:string" id="meta33437" property="format" xsi:type="nex:LiteralMeta"/>
      </node>
      <node about="#node33438" id="node33438" label="tdi0134814">
        <meta content=" fg=102 204 0 x=1.0146456 y=-2.122541 ll=7;" datatype="xsd:string" id="meta33439" property="format" xsi:type="nex:LiteralMeta"/>
      </node>
      <node about="#node33440" id="node33440" label="ttu0168321">
        <meta content=" fg=102 204 0 x=1.0146456 y=-2.122541 ll=7;" datatype="xsd:string" id="meta33441" property="format" xsi:type="nex:LiteralMeta"/>
      </node>
      <node about="#node33450" id="node33450" label="0.858">
        <meta content=" fg=102 204 0 x=1.0150751 y=-2.126056;" datatype="xsd:string" id="meta33451" property="format" xsi:type="nex:LiteralMeta"/>
      </node>
      <node about="#node33452" id="node33452" label="0.000">
        <meta content=" fg=102 204 0 x=1.0150751 y=-2.126056;" datatype="xsd:string" id="meta33453" property="format" xsi:type="nex:LiteralMeta"/>
      </node>
      <node about="#node33454" id="node33454" label="tae0100532">
        <meta content=" fg=102 204 0 x=1.0154979 y=-2.1295276 ll=7;" datatype="xsd:string" id="meta33455" property="format" xsi:type="nex:LiteralMeta"/>
      </node>
      <node about="#node33456" id="node33456" label="ttu0008160">
        <meta content=" fg=102 204 0 x=1.0155329 y=-2.129802 ll=7;" datatype="xsd:string" id="meta33457" property="format" xsi:type="nex:LiteralMeta"/>
      </node>
      <node about="#node33462" id="node33462" label="tdi0088838">
        <meta content=" fg=102 204 0 x=1.0155008 y=-2.1295273 ll=7;" datatype="xsd:string" id="meta33463" property="format" xsi:type="nex:LiteralMeta"/>
      </node>
      <node about="#node33472" id="node33472" label="hvu0148850">
        <meta content=" fg=102 204 0 x=1.0139871 y=-2.1169941 ll=7;" datatype="xsd:string" id="meta33473" property="format" xsi:type="nex:LiteralMeta"/>
      </node>
      <node about="#node33478" id="node33478" label="bdi0052123">
        <meta content=" fg=102 204 0 x=1.0258862 y=-2.2125554 ll=7;" datatype="xsd:string" id="meta33479" property="format" xsi:type="nex:LiteralMeta"/>
      </node>
      <node about="#node33484" id="node33484" label="0.991">
        <meta content=" fg=102 204 0 x=1.0102477 y=-2.0846517;" datatype="xsd:string" id="meta33485" property="format" xsi:type="nex:LiteralMeta"/>
      </node>
      <node about="#node33486" id="node33486" label="0.849">
        <meta content=" fg=102 204 0 x=1.0115007 y=-2.0946374;" datatype="xsd:string" id="meta33487" property="format" xsi:type="nex:LiteralMeta"/>
      </node>
      <node about="#node33488" id="node33488" label="0.783">
        <meta content=" fg=102 204 0 x=1.0123897 y=-2.1017566;" datatype="xsd:string" id="meta33489" property="format" xsi:type="nex:LiteralMeta"/>
      </node>
      <node about="#node33490" id="node33490" label="0.951">
        <meta content=" fg=102 204 0 x=1.0143484 y=-2.117469;" datatype="xsd:string" id="meta33491" property="format" xsi:type="nex:LiteralMeta"/>
      </node>
      <node about="#node33492" id="node33492" label="0.930">
        <meta content=" fg=102 204 0 x=1.0156834 y=-2.1281967;" datatype="xsd:string" id="meta33493" property="format" xsi:type="nex:LiteralMeta"/>
      </node>
      <node about="#node33494" id="node33494" label="0.920">
        <meta content=" fg=102 204 0 x=1.0161258 y=-2.1317627;" datatype="xsd:string" id="meta33495" property="format" xsi:type="nex:LiteralMeta"/>
      </node>
      <node about="#node33496" id="node33496" label="ssp0026950">
        <meta content=" fg=102 204 0 x=1.0161258 y=-2.1317627 ll=7;" datatype="xsd:string" id="meta33497" property="format" xsi:type="nex:LiteralMeta"/>
      </node>
      <node about="#node33498" id="node33498" label="ssp0044871">
        <meta content=" fg=102 204 0 x=1.0165684 y=-2.135325 ll=7;" datatype="xsd:string" id="meta33499" property="format" xsi:type="nex:LiteralMeta"/>
      </node>
      <node about="#node33504" id="node33504" label="0.000">
        <meta content=" fg=102 204 0 x=1.0156834 y=-2.1281967;" datatype="xsd:string" id="meta33505" property="format" xsi:type="nex:LiteralMeta"/>
      </node>
      <node about="#node33506" id="node33506" label="ssp0029992">
        <meta content=" fg=102 204 0 x=1.0165724 y=-2.1353269 ll=7;" datatype="xsd:string" id="meta33507" property="format" xsi:type="nex:LiteralMeta"/>
      </node>
      <node about="#node33508" id="node33508" label="ssp0039189">
        <meta content=" fg=102 204 0 x=1.0165935 y=-2.1354725 ll=7;" datatype="xsd:string" id="meta33509" property="format" xsi:type="nex:LiteralMeta"/>
      </node>
      <node about="#node33518" id="node33518" label="sbi0026792">
        <meta content=" fg=102 204 0 x=1.0152483 y=-2.1246414 ll=7;" datatype="xsd:string" id="meta33519" property="format" xsi:type="nex:LiteralMeta"/>
      </node>
      <node about="#node33524" id="node33524" label="zmy0037622">
        <meta content=" fg=102 204 0 x=1.0139958 y=-2.1145153 ll=7;" datatype="xsd:string" id="meta33525" property="format" xsi:type="nex:LiteralMeta"/>
      </node>
      <node about="#node33530" id="node33530" label="0.932">
        <meta content=" fg=102 204 0 x=1.0139322 y=-2.1138284;" datatype="xsd:string" id="meta33531" property="format" xsi:type="nex:LiteralMeta"/>
      </node>
      <node about="#node33532" id="node33532" label="0.940">
        <meta content=" fg=102 204 0 x=1.0160184 y=-2.1303194;" datatype="xsd:string" id="meta33533" property="format" xsi:type="nex:LiteralMeta"/>
      </node>
      <node about="#node33534" id="node33534" label="sit0032817">
        <meta content=" fg=102 204 0 x=1.0164603 y=-2.1338184 ll=7;" datatype="xsd:string" id="meta33535" property="format" xsi:type="nex:LiteralMeta"/>
      </node>
      <node about="#node33536" id="node33536" label="svi0033832">
        <meta content=" fg=102 204 0 x=1.0160184 y=-2.1303194 ll=7;" datatype="xsd:string" id="meta33537" property="format" xsi:type="nex:LiteralMeta"/>
      </node>
      <node about="#node33542" id="node33542" label="pha0027335">
        <meta content=" fg=102 204 0 x=1.0229155 y=-2.184498 ll=7;" datatype="xsd:string" id="meta33543" property="format" xsi:type="nex:LiteralMeta"/>
      </node>
      <node about="#node33552" id="node33552" label="0.999">
        <meta content=" fg=102 204 0 x=1.0183581 y=-2.148149;" datatype="xsd:string" id="meta33553" property="format" xsi:type="nex:LiteralMeta"/>
      </node>
      <node about="#node33554" id="node33554" label="ecu0013754">
        <meta content=" fg=102 204 0 x=1.0183581 y=-2.148149 ll=7;" datatype="xsd:string" id="meta33555" property="format" xsi:type="nex:LiteralMeta"/>
      </node>
      <node about="#node33556" id="node33556" label="ecu0049410">
        <meta content=" fg=102 204 0 x=1.0192541 y=-2.1551523 ll=7;" datatype="xsd:string" id="meta33557" property="format" xsi:type="nex:LiteralMeta"/>
      </node>
      <node about="#node33570" id="node33570" label="0.989">
        <meta content=" fg=102 204 0 x=1.015009 y=-2.1200943;" datatype="xsd:string" id="meta33571" property="format" xsi:type="nex:LiteralMeta"/>
      </node>
      <node about="#node33572" id="node33572" label="0.740">
        <meta content=" fg=102 204 0 x=1.017792 y=-2.1416068;" datatype="xsd:string" id="meta33573" property="format" xsi:type="nex:LiteralMeta"/>
      </node>
      <node about="#node33574" id="node33574" label="0.548">
        <meta content=" fg=102 204 0 x=1.0206134 y=-2.163451;" datatype="xsd:string" id="meta33575" property="format" xsi:type="nex:LiteralMeta"/>
      </node>
      <node about="#node33576" id="node33576" label="0.898">
        <meta content=" fg=102 204 0 x=1.0233986 y=-2.1850493;" datatype="xsd:string" id="meta33577" property="format" xsi:type="nex:LiteralMeta"/>
      </node>
      <node about="#node33578" id="node33578" label="0.832">
        <meta content=" fg=102 204 0 x=1.0238427 y=-2.1884985;" datatype="xsd:string" id="meta33579" property="format" xsi:type="nex:LiteralMeta"/>
      </node>
      <node about="#node33580" id="node33580">
        <meta content=" fg=102 204 0 x=1.0238427 y=-2.1884985;" datatype="xsd:string" id="meta33581" property="format" xsi:type="nex:LiteralMeta"/>
      </node>
      <node about="#node33582" id="node33582" label="oni0009564">
        <meta content=" fg=102 204 0 x=1.0238427 y=-2.1884985 ll=7;" datatype="xsd:string" id="meta33583" property="format" xsi:type="nex:LiteralMeta"/>
      </node>
      <node about="#node33584" id="node33584" label="osa0004066">
        <meta content=" fg=102 204 0 x=1.0238427 y=-2.1884985 ll=7;" datatype="xsd:string" id="meta33585" property="format" xsi:type="nex:LiteralMeta"/>
      </node>
      <node about="#node33590" id="node33590" label="ogu0035748">
        <meta content=" fg=102 204 0 x=1.024734 y=-2.1953988 ll=7;" datatype="xsd:string" id="meta33591" property="format" xsi:type="nex:LiteralMeta"/>
      </node>
      <node about="#node33596" id="node33596" label="ome0034430">
        <meta content=" fg=102 204 0 x=1.0233986 y=-2.1850493 ll=7;" datatype="xsd:string" id="meta33597" property="format" xsi:type="nex:LiteralMeta"/>
      </node>
      <node about="#node33602" id="node33602" label="opu0031545">
        <meta content=" fg=102 204 0 x=1.0225908 y=-2.1786635 ll=7;" datatype="xsd:string" id="meta33603" property="format" xsi:type="nex:LiteralMeta"/>
      </node>
      <node about="#node33608" id="node33608" label="obr0025014">
        <meta content=" fg=102 204 0 x=1.0272682 y=-2.214283 ll=7;" datatype="xsd:string" id="meta33609" property="format" xsi:type="nex:LiteralMeta"/>
      </node>
      <node about="#node33614" id="node33614" label="lpe0029862">
        <meta content=" fg=102 204 0 x=1.0225683 y=-2.1778884 ll=7;" datatype="xsd:string" id="meta33615" property="format" xsi:type="nex:LiteralMeta"/>
      </node>
      <node about="#node33624" id="node33624" label="aco0018356">
        <meta content=" fg=102 204 0 x=1.0350025 y=-2.2635438 ll=7;" datatype="xsd:string" id="meta33625" property="format" xsi:type="nex:LiteralMeta"/>
      </node>
      <node about="#node33630" id="node33630" label="mac0004391">
        <meta content=" fg=102 204 0 x=0.98652905 y=-1.8895402 ll=7;" datatype="xsd:string" id="meta33631" property="format" xsi:type="nex:LiteralMeta"/>
      </node>
      <node about="#node33636" id="node33636" label="0.949">
        <meta content=" fg=102 204 0 x=0.9683787 y=-1.7473165;" datatype="xsd:string" id="meta33637" property="format" xsi:type="nex:LiteralMeta"/>
      </node>
      <node about="#node33638" id="node33638" label="EPZm007163">
        <meta content=" fg=102 204 0 x=0.994172 y=-1.9426785 ll=7;" datatype="xsd:string" id="meta33639" property="format" xsi:type="nex:LiteralMeta"/>
      </node>
      <node about="#node33640" id="node33640" label="spo0019458">
        <meta content=" fg=102 204 0 x=0.98571426 y=-1.8782122 ll=7;" datatype="xsd:string" id="meta33641" property="format" xsi:type="nex:LiteralMeta"/>
      </node>
      <node about="#node33650" id="node33650" label="dro0026049">
        <meta content=" fg=102 204 0 x=0.99117607 y=-1.9164194 ll=7;" datatype="xsd:string" id="meta33651" property="format" xsi:type="nex:LiteralMeta"/>
      </node>
      <node about="#node33660" id="node33660" label="0.809">
        <meta content=" fg=102 204 0 x=0.95118105 y=-1.5939782;" datatype="xsd:string" id="meta33661" property="format" xsi:type="nex:LiteralMeta"/>
      </node>
      <node about="#node33662" id="node33662" label="1.000">
        <meta content=" fg=102 204 0 x=0.9714501 y=-1.7458494;" datatype="xsd:string" id="meta33663" property="format" xsi:type="nex:LiteralMeta"/>
      </node>
      <node about="#node33664" id="node33664" label="lch0024657">
        <meta content=" fg=102 204 0 x=0.9714501 y=-1.7458494 ll=7;" datatype="xsd:string" id="meta33665" property="format" xsi:type="nex:LiteralMeta"/>
      </node>
      <node about="#node33666" id="node33666" label="lch0031960">
        <meta content=" fg=102 204 0 x=0.9719197 y=-1.7493626 ll=7;" datatype="xsd:string" id="meta33667" property="format" xsi:type="nex:LiteralMeta"/>
      </node>
      <node about="#node33672" id="node33672" label="cmi0025369">
        <meta content=" fg=102 204 0 x=0.9777316 y=-1.7920028 ll=7;" datatype="xsd:string" id="meta33673" property="format" xsi:type="nex:LiteralMeta"/>
      </node>
      <node about="#node33682" id="node33682" label="0.992">
        <meta content=" fg=102 204 0 x=0.9410541 y=-1.4112098;" datatype="xsd:string" id="meta33683" property="format" xsi:type="nex:LiteralMeta"/>
      </node>
      <node about="#node33684" id="node33684" label="0.937">
        <meta content=" fg=102 204 0 x=0.948353 y=-1.464909;" datatype="xsd:string" id="meta33685" property="format" xsi:type="nex:LiteralMeta"/>
      </node>
      <node about="#node33686" id="node33686" label="0.981">
        <meta content=" fg=102 204 0 x=0.9560225 y=-1.5216771;" datatype="xsd:string" id="meta33687" property="format" xsi:type="nex:LiteralMeta"/>
      </node>
      <node about="#node33688" id="node33688" label="0.944">
        <meta content=" fg=102 204 0 x=0.9603307 y=-1.5536145;" datatype="xsd:string" id="meta33689" property="format" xsi:type="nex:LiteralMeta"/>
      </node>
      <node about="#node33690" id="node33690" label="0.999">
        <meta content=" fg=102 204 0 x=0.96696615 y=-1.6028781;" datatype="xsd:string" id="meta33691" property="format" xsi:type="nex:LiteralMeta"/>
      </node>
      <node about="#node33692" id="node33692" label="Pab0032437">
        <meta content=" fg=102 204 0 x=0.96696615 y=-1.6028781 ll=7;" datatype="xsd:string" id="meta33693" property="format" xsi:type="nex:LiteralMeta"/>
      </node>
      <node about="#node33694" id="node33694" label="Pab0033209">
        <meta content=" fg=102 204 0 x=0.96791035 y=-1.6098775 ll=7;" datatype="xsd:string" id="meta33695" property="format" xsi:type="nex:LiteralMeta"/>
      </node>
      <node about="#node33700" id="node33700" label="Pab0044249">
        <meta content=" fg=102 204 0 x=0.96732265 y=-1.605289 ll=7;" datatype="xsd:string" id="meta33701" property="format" xsi:type="nex:LiteralMeta"/>
      </node>
      <node about="#node33706" id="node33706" label="EPGpt09091">
        <meta content=" fg=102 204 0 x=0.96865547 y=-1.6147604 ll=7;" datatype="xsd:string" id="meta33707" property="format" xsi:type="nex:LiteralMeta"/>
      </node>
      <node about="#node33712" id="node33712" label="0.973">
        <meta content=" fg=102 204 0 x=0.9541528 y=-1.5073235;" datatype="xsd:string" id="meta33713" property="format" xsi:type="nex:LiteralMeta"/>
      </node>
      <node about="#node33714" id="node33714" label="0.991">
        <meta content=" fg=102 204 0 x=0.96165615 y=-1.5623604;" datatype="xsd:string" id="meta33715" property="format" xsi:type="nex:LiteralMeta"/>
      </node>
      <node about="#node33716" id="node33716" label="Pab0003030">
        <meta content=" fg=102 204 0 x=0.9621514 y=-1.5659987 ll=7;" datatype="xsd:string" id="meta33717" property="format" xsi:type="nex:LiteralMeta"/>
      </node>
      <node about="#node33718" id="node33718" label="Pab0051478">
        <meta content=" fg=102 204 0 x=0.9645105 y=-1.5832658 ll=7;" datatype="xsd:string" id="meta33719" property="format" xsi:type="nex:LiteralMeta"/>
      </node>
      <node about="#node33724" id="node33724" label="0.999">
        <meta content=" fg=102 204 0 x=0.963878 y=-1.578231;" datatype="xsd:string" id="meta33725" property="format" xsi:type="nex:LiteralMeta"/>
      </node>
      <node about="#node33726" id="node33726" label="EPGpt09093">
        <meta content=" fg=102 204 0 x=0.966385 y=-1.5965372 ll=7;" datatype="xsd:string" id="meta33727" property="format" xsi:type="nex:LiteralMeta"/>
      </node>
      <node about="#node33728" id="node33728" label="EPGpt82400">
        <meta content=" fg=102 204 0 x=0.9770639 y=-1.6742277 ll=7;" datatype="xsd:string" id="meta33729" property="format" xsi:type="nex:LiteralMeta"/>
      </node>
      <node about="#node33742" id="node33742" label="0.723">
        <meta content=" fg=102 204 0 x=0.94787097 y=-1.4606173;" datatype="xsd:string" id="meta33743" property="format" xsi:type="nex:LiteralMeta"/>
      </node>
      <node about="#node33744" id="node33744" label="Gbi0025708">
        <meta content=" fg=102 204 0 x=0.96155506 y=-1.559944 ll=7;" datatype="xsd:string" id="meta33745" property="format" xsi:type="nex:LiteralMeta"/>
      </node>
      <node about="#node33746" id="node33746" label="Tba0001844">
        <meta content=" fg=102 204 0 x=0.96871984 y=-1.611501 ll=7;" datatype="xsd:string" id="meta33747" property="format" xsi:type="nex:LiteralMeta"/>
      </node>
      <node about="#node33772" id="node33772" label="0.948">
        <meta content=" fg=0 0 0 x=1.1574576 y=-0.6741922;" datatype="xsd:string" id="meta33773" property="format" xsi:type="nex:LiteralMeta"/>
      </node>
      <node about="#node33774" id="node33774" label="0.960">
        <meta content=" fg=0 0 0 x=1.2665639 y=-0.6864569;" datatype="xsd:string" id="meta33775" property="format" xsi:type="nex:LiteralMeta"/>
      </node>
      <node about="#node33776" id="node33776" label="1.000">
        <meta content=" fg=153 51 0 x=1.3496779 y=-0.9877287;" datatype="xsd:string" id="meta33777" property="format" xsi:type="nex:LiteralMeta"/>
      </node>
      <node about="#node33778" id="node33778" label="1.000">
        <meta content=" fg=153 51 0 x=1.4497856 y=-1.3526038;" datatype="xsd:string" id="meta33779" property="format" xsi:type="nex:LiteralMeta"/>
      </node>
      <node about="#node33780" id="node33780" label="0.054">
        <meta content=" fg=153 51 0 x=1.4618349 y=-1.3966261;" datatype="xsd:string" id="meta33781" property="format" xsi:type="nex:LiteralMeta"/>
      </node>
      <node about="#node33782" id="node33782" label="0.775">
        <meta content=" fg=153 51 0 x=1.468331 y=-1.4268954;" datatype="xsd:string" id="meta33783" property="format" xsi:type="nex:LiteralMeta"/>
      </node>
      <node about="#node33784" id="node33784" label="0.677">
        <meta content=" fg=153 51 0 x=1.4730076 y=-1.4488598;" datatype="xsd:string" id="meta33785" property="format" xsi:type="nex:LiteralMeta"/>
      </node>
      <node about="#node33786" id="node33786" label="0.684">
        <meta content=" fg=153 51 0 x=1.4842815 y=-1.5031486;" datatype="xsd:string" id="meta33787" property="format" xsi:type="nex:LiteralMeta"/>
      </node>
      <node about="#node33788" id="node33788" label="0.967">
        <meta content=" fg=153 51 0 x=1.4965562 y=-1.5697684;" datatype="xsd:string" id="meta33789" property="format" xsi:type="nex:LiteralMeta"/>
      </node>
      <node about="#node33790" id="node33790" label="0.905">
        <meta content=" fg=153 51 0 x=1.5026449 y=-1.6029266;" datatype="xsd:string" id="meta33791" property="format" xsi:type="nex:LiteralMeta"/>
      </node>
      <node about="#node33792" id="node33792" label="0.850">
        <meta content=" fg=153 51 0 x=1.506597 y=-1.6245481;" datatype="xsd:string" id="meta33793" property="format" xsi:type="nex:LiteralMeta"/>
      </node>
      <node about="#node33794" id="node33794" label="0.723">
        <meta content=" fg=153 51 0 x=1.5110872 y=-1.6491679;" datatype="xsd:string" id="meta33795" property="format" xsi:type="nex:LiteralMeta"/>
      </node>
      <node about="#node33796" id="node33796" label="0.553">
        <meta content=" fg=153 51 0 x=1.5162252 y=-1.6782688;" datatype="xsd:string" id="meta33797" property="format" xsi:type="nex:LiteralMeta"/>
      </node>
      <node about="#node33798" id="node33798" label="1.000">
        <meta content=" fg=153 51 0 x=1.5600222 y=-1.9566786;" datatype="xsd:string" id="meta33799" property="format" xsi:type="nex:LiteralMeta"/>
      </node>
      <node about="#node33800" id="node33800" label="0.899">
        <meta content=" fg=153 51 0 x=1.5652167 y=-1.9912856;" datatype="xsd:string" id="meta33801" property="format" xsi:type="nex:LiteralMeta"/>
      </node>
      <node about="#node33802" id="node33802" label="0.973">
        <meta content=" fg=153 51 0 x=1.5724723 y=-2.0399587;" datatype="xsd:string" id="meta33803" property="format" xsi:type="nex:LiteralMeta"/>
      </node>
      <node about="#node33804" id="node33804" label="0.978">
        <meta content=" fg=153 51 0 x=1.5787418 y=-2.0827842;" datatype="xsd:string" id="meta33805" property="format" xsi:type="nex:LiteralMeta"/>
      </node>
      <node about="#node33806" id="node33806" label="0.797">
        <meta content=" fg=153 51 0 x=1.5808783 y=-2.0974195;" datatype="xsd:string" id="meta33807" property="format" xsi:type="nex:LiteralMeta"/>
      </node>
      <node about="#node33808" id="node33808" label="0.969">
        <meta content=" fg=153 51 0 x=1.5852944 y=-2.1280146;" datatype="xsd:string" id="meta33809" property="format" xsi:type="nex:LiteralMeta"/>
      </node>
      <node about="#node33810" id="node33810" label="0.415">
        <meta content=" fg=153 51 0 x=1.5863012 y=-2.1350403;" datatype="xsd:string" id="meta33811" property="format" xsi:type="nex:LiteralMeta"/>
      </node>
      <node about="#node33812" id="node33812" label="0.911">
        <meta content=" fg=153 51 0 x=1.5882567 y=-2.1489046;" datatype="xsd:string" id="meta33813" property="format" xsi:type="nex:LiteralMeta"/>
      </node>
      <node about="#node33814" id="node33814" label="0.075">
        <meta content=" fg=153 51 0 x=1.5887175 y=-2.1521752;" datatype="xsd:string" id="meta33815" property="format" xsi:type="nex:LiteralMeta"/>
      </node>
      <node about="#node33816" id="node33816" label="0.936">
        <meta content=" fg=153 51 0 x=1.5909303 y=-2.167933;" datatype="xsd:string" id="meta33817" property="format" xsi:type="nex:LiteralMeta"/>
      </node>
      <node about="#node33818" id="node33818" label="0.957">
        <meta content=" fg=153 51 0 x=1.593274 y=-2.1846457;" datatype="xsd:string" id="meta33819" property="format" xsi:type="nex:LiteralMeta"/>
      </node>
      <node about="#node33820" id="node33820" label="0.000">
        <meta content=" fg=153 51 0 x=1.593274 y=-2.1846457;" datatype="xsd:string" id="meta33821" property="format" xsi:type="nex:LiteralMeta"/>
      </node>
      <node about="#node33822" id="node33822" label="0.905">
        <meta content=" fg=153 51 0 x=1.5941982 y=-2.191295;" datatype="xsd:string" id="meta33823" property="format" xsi:type="nex:LiteralMeta"/>
      </node>
      <node about="#node33824" id="node33824">
        <meta content=" fg=153 51 0 x=1.5941982 y=-2.191295;" datatype="xsd:string" id="meta33825" property="format" xsi:type="nex:LiteralMeta"/>
      </node>
      <node about="#node33826" id="node33826" label="tdi0189677">
        <meta content=" fg=153 51 0 x=1.5941982 y=-2.191295 ll=7;" datatype="xsd:string" id="meta33827" property="format" xsi:type="nex:LiteralMeta"/>
      </node>
      <node about="#node33828" id="node33828" label="ttu0143124">
        <meta content=" fg=153 51 0 x=1.5941982 y=-2.191295 ll=7;" datatype="xsd:string" id="meta33829" property="format" xsi:type="nex:LiteralMeta"/>
      </node>
      <node about="#node33834" id="node33834" label="tae0019180">
        <meta content=" fg=153 51 0 x=1.59466 y=-2.194608 ll=7;" datatype="xsd:string" id="meta33835" property="format" xsi:type="nex:LiteralMeta"/>
      </node>
      <node about="#node33840" id="node33840" label="0.907">
        <meta content=" fg=153 51 0 x=1.5937408 y=-2.1879702;" datatype="xsd:string" id="meta33841" property="format" xsi:type="nex:LiteralMeta"/>
      </node>
      <node about="#node33842" id="node33842">
        <meta content=" fg=153 51 0 x=1.5937408 y=-2.1879702;" datatype="xsd:string" id="meta33843" property="format" xsi:type="nex:LiteralMeta"/>
      </node>
      <node about="#node33844" id="node33844" label="tae0098237">
        <meta content=" fg=153 51 0 x=1.5937408 y=-2.1879702 ll=7;" datatype="xsd:string" id="meta33845" property="format" xsi:type="nex:LiteralMeta"/>
      </node>
      <node about="#node33846" id="node33846" label="ttu0070743">
        <meta content=" fg=153 51 0 x=1.5937408 y=-2.1879702 ll=7;" datatype="xsd:string" id="meta33847" property="format" xsi:type="nex:LiteralMeta"/>
      </node>
      <node about="#node33852" id="node33852" label="0.797">
        <meta content=" fg=153 51 0 x=1.5942098 y=-2.1912997;" datatype="xsd:string" id="meta33853" property="format" xsi:type="nex:LiteralMeta"/>
      </node>
      <node about="#node33854" id="node33854" label="ttu0070739">
        <meta content=" fg=153 51 0 x=1.5951468 y=-2.197962 ll=7;" datatype="xsd:string" id="meta33855" property="format" xsi:type="nex:LiteralMeta"/>
      </node>
      <node about="#node33856" id="node33856" label="ttu0070741">
        <meta content=" fg=153 51 0 x=1.5946771 y=-2.1946127 ll=7;" datatype="xsd:string" id="meta33857" property="format" xsi:type="nex:LiteralMeta"/>
      </node>
      <node about="#node33870" id="node33870" label="0.662">
        <meta content=" fg=153 51 0 x=1.593582 y=-2.18682;" datatype="xsd:string" id="meta33871" property="format" xsi:type="nex:LiteralMeta"/>
      </node>
      <node about="#node33872" id="node33872" label="ata0195752">
        <meta content=" fg=153 51 0 x=1.594043 y=-2.190079 ll=7;" datatype="xsd:string" id="meta33873" property="format" xsi:type="nex:LiteralMeta"/>
      </node>
      <node about="#node33874" id="node33874" label="tae0126350">
        <meta content=" fg=153 51 0 x=1.5942249 y=-2.191352 ll=7;" datatype="xsd:string" id="meta33875" property="format" xsi:type="nex:LiteralMeta"/>
      </node>
      <node about="#node33884" id="node33884" label="hvu0121493">
        <meta content=" fg=153 51 0 x=1.593328 y=-2.1847842 ll=7;" datatype="xsd:string" id="meta33885" property="format" xsi:type="nex:LiteralMeta"/>
      </node>
      <node about="#node33890" id="node33890" label="0.959">
        <meta content=" fg=153 51 0 x=1.5907875 y=-2.1666617;" datatype="xsd:string" id="meta33891" property="format" xsi:type="nex:LiteralMeta"/>
      </node>
      <node about="#node33892" id="node33892" label="ata0203038">
        <meta content=" fg=153 51 0 x=1.5912616 y=-2.1699843 ll=7;" datatype="xsd:string" id="meta33893" property="format" xsi:type="nex:LiteralMeta"/>
      </node>
      <node about="#node33894" id="node33894" label="tae0034907">
        <meta content=" fg=153 51 0 x=1.5912637 y=-2.1699884 ll=7;" datatype="xsd:string" id="meta33895" property="format" xsi:type="nex:LiteralMeta"/>
      </node>
      <node about="#node33904" id="node33904" label="tae0111792">
        <meta content=" fg=153 51 0 x=1.591965 y=-2.174743 ll=7;" datatype="xsd:string" id="meta33905" property="format" xsi:type="nex:LiteralMeta"/>
      </node>
      <node about="#node33910" id="node33910" label="0.770">
        <meta content=" fg=153 51 0 x=1.5868822 y=-2.1390204;" datatype="xsd:string" id="meta33911" property="format" xsi:type="nex:LiteralMeta"/>
      </node>
      <node about="#node33912" id="node33912" label="0.907">
        <meta content=" fg=153 51 0 x=1.5883301 y=-2.1489813;" datatype="xsd:string" id="meta33913" property="format" xsi:type="nex:LiteralMeta"/>
      </node>
      <node about="#node33914" id="node33914" label="0.848">
        <meta content=" fg=153 51 0 x=1.589278 y=-2.1555295;" datatype="xsd:string" id="meta33915" property="format" xsi:type="nex:LiteralMeta"/>
      </node>
      <node about="#node33916" id="node33916">
        <meta content=" fg=153 51 0 x=1.5902444 y=-2.162234;" datatype="xsd:string" id="meta33917" property="format" xsi:type="nex:LiteralMeta"/>
      </node>
      <node about="#node33918" id="node33918" label="ata0181396">
        <meta content=" fg=153 51 0 x=1.5902444 y=-2.162234 ll=7;" datatype="xsd:string" id="meta33919" property="format" xsi:type="nex:LiteralMeta"/>
      </node>
      <node about="#node33920" id="node33920" label="tae0102562">
        <meta content=" fg=153 51 0 x=1.5902444 y=-2.162234 ll=7;" datatype="xsd:string" id="meta33921" property="format" xsi:type="nex:LiteralMeta"/>
      </node>
      <node about="#node33926" id="node33926">
        <meta content=" fg=153 51 0 x=1.592709 y=-2.1791651;" datatype="xsd:string" id="meta33927" property="format" xsi:type="nex:LiteralMeta"/>
      </node>
      <node about="#node33928" id="node33928" label="tae0124068">
        <meta content=" fg=153 51 0 x=1.592709 y=-2.1791651 ll=7;" datatype="xsd:string" id="meta33929" property="format" xsi:type="nex:LiteralMeta"/>
      </node>
      <node about="#node33930" id="node33930" label="tdi0224076">
        <meta content=" fg=153 51 0 x=1.592709 y=-2.1791651 ll=7;" datatype="xsd:string" id="meta33931" property="format" xsi:type="nex:LiteralMeta"/>
      </node>
      <node about="#node33932" id="node33932" label="ttu0062885">
        <meta content=" fg=153 51 0 x=1.592709 y=-2.1791651 ll=7;" datatype="xsd:string" id="meta33933" property="format" xsi:type="nex:LiteralMeta"/>
      </node>
      <node about="#node33944" id="node33944">
        <meta content=" fg=153 51 0 x=1.5903026 y=-2.1624546;" datatype="xsd:string" id="meta33945" property="format" xsi:type="nex:LiteralMeta"/>
      </node>
      <node about="#node33946" id="node33946" label="tae0021958">
        <meta content=" fg=153 51 0 x=1.5903026 y=-2.1624546 ll=7;" datatype="xsd:string" id="meta33947" property="format" xsi:type="nex:LiteralMeta"/>
      </node>
      <node about="#node33948" id="node33948" label="tdi0232440">
        <meta content=" fg=153 51 0 x=1.5903026 y=-2.1624546 ll=7;" datatype="xsd:string" id="meta33949" property="format" xsi:type="nex:LiteralMeta"/>
      </node>
      <node about="#node33950" id="node33950" label="ttu0070740">
        <meta content=" fg=153 51 0 x=1.5903026 y=-2.1624546 ll=7;" datatype="xsd:string" id="meta33951" property="format" xsi:type="nex:LiteralMeta"/>
      </node>
      <node about="#node33962" id="node33962" label="0.889">
        <meta content=" fg=153 51 0 x=1.5878893 y=-2.1458423;" datatype="xsd:string" id="meta33963" property="format" xsi:type="nex:LiteralMeta"/>
      </node>
      <node about="#node33964" id="node33964">
        <meta content=" fg=153 51 0 x=1.5888697 y=-2.1524925;" datatype="xsd:string" id="meta33965" property="format" xsi:type="nex:LiteralMeta"/>
      </node>
      <node about="#node33966" id="node33966" label="tae0054119">
        <meta content=" fg=153 51 0 x=1.5888697 y=-2.1524925 ll=7;" datatype="xsd:string" id="meta33967" property="format" xsi:type="nex:LiteralMeta"/>
      </node>
      <node about="#node33968" id="node33968" label="ttu0070744">
        <meta content=" fg=153 51 0 x=1.5888697 y=-2.1524925 ll=7;" datatype="xsd:string" id="meta33969" property="format" xsi:type="nex:LiteralMeta"/>
      </node>
      <node about="#node33974" id="node33974" label="tdi0225034">
        <meta content=" fg=153 51 0 x=1.5878893 y=-2.1458423 ll=7;" datatype="xsd:string" id="meta33975" property="format" xsi:type="nex:LiteralMeta"/>
      </node>
      <node about="#node33988" id="node33988" label="0.731">
        <meta content=" fg=153 51 0 x=1.5868402 y=-2.13837;" datatype="xsd:string" id="meta33989" property="format" xsi:type="nex:LiteralMeta"/>
      </node>
      <node about="#node33990" id="node33990" label="0.782">
        <meta content=" fg=153 51 0 x=1.5888011 y=-2.1515431;" datatype="xsd:string" id="meta33991" property="format" xsi:type="nex:LiteralMeta"/>
      </node>
      <node about="#node33992" id="node33992">
        <meta content=" fg=153 51 0 x=1.5913216 y=-2.1684978;" datatype="xsd:string" id="meta33993" property="format" xsi:type="nex:LiteralMeta"/>
      </node>
      <node about="#node33994" id="node33994" label="tae0004419">
        <meta content=" fg=153 51 0 x=1.5913216 y=-2.1684978 ll=7;" datatype="xsd:string" id="meta33995" property="format" xsi:type="nex:LiteralMeta"/>
      </node>
      <node about="#node33996" id="node33996" label="ttu0126794">
        <meta content=" fg=153 51 0 x=1.5913216 y=-2.1684978 ll=7;" datatype="xsd:string" id="meta33997" property="format" xsi:type="nex:LiteralMeta"/>
      </node>
      <node about="#node34002" id="node34002" label="ttu0126795">
        <meta content=" fg=153 51 0 x=1.5888011 y=-2.1515431 ll=7;" datatype="xsd:string" id="meta34003" property="format" xsi:type="nex:LiteralMeta"/>
      </node>
      <node about="#node34008" id="node34008" label="0.751">
        <meta content=" fg=153 51 0 x=1.5874037 y=-2.14213;" datatype="xsd:string" id="meta34009" property="format" xsi:type="nex:LiteralMeta"/>
      </node>
      <node about="#node34010" id="node34010" label="tae0106547">
        <meta content=" fg=153 51 0 x=1.5879021 y=-2.1454597 ll=7;" datatype="xsd:string" id="meta34011" property="format" xsi:type="nex:LiteralMeta"/>
      </node>
      <node about="#node34012" id="node34012" label="tdi0202473">
        <meta content=" fg=153 51 0 x=1.5879024 y=-2.1454525 ll=7;" datatype="xsd:string" id="meta34013" property="format" xsi:type="nex:LiteralMeta"/>
      </node>
      <node about="#node34026" id="node34026" label="0.998">
        <meta content=" fg=153 51 0 x=1.591789 y=-2.1692238;" datatype="xsd:string" id="meta34027" property="format" xsi:type="nex:LiteralMeta"/>
      </node>
      <node about="#node34028" id="node34028" label="0.890">
        <meta content=" fg=153 51 0 x=1.5951049 y=-2.1910756;" datatype="xsd:string" id="meta34029" property="format" xsi:type="nex:LiteralMeta"/>
      </node>
      <node about="#node34030" id="node34030" label="0.891">
        <meta content=" fg=153 51 0 x=1.5965656 y=-2.2007537;" datatype="xsd:string" id="meta34031" property="format" xsi:type="nex:LiteralMeta"/>
      </node>
      <node about="#node34032" id="node34032" label="0.000">
        <meta content=" fg=153 51 0 x=1.5965656 y=-2.2007537;" datatype="xsd:string" id="meta34033" property="format" xsi:type="nex:LiteralMeta"/>
      </node>
      <node about="#node34034" id="node34034" label="tdi0137615">
        <meta content=" fg=153 51 0 x=1.5965656 y=-2.2007537 ll=7;" datatype="xsd:string" id="meta34035" property="format" xsi:type="nex:LiteralMeta"/>
      </node>
      <node about="#node34036" id="node34036" label="ttu0038326">
        <meta content=" fg=153 51 0 x=1.5965656 y=-2.2007537 ll=7;" datatype="xsd:string" id="meta34037" property="format" xsi:type="nex:LiteralMeta"/>
      </node>
      <node about="#node34042" id="node34042" label="tae0103246">
        <meta content=" fg=153 51 0 x=1.597071 y=-2.204094 ll=7;" datatype="xsd:string" id="meta34043" property="format" xsi:type="nex:LiteralMeta"/>
      </node>
      <node about="#node34048" id="node34048" label="0.410">
        <meta content=" fg=153 51 0 x=1.5956762 y=-2.194825;" datatype="xsd:string" id="meta34049" property="format" xsi:type="nex:LiteralMeta"/>
      </node>
      <node about="#node34050" id="node34050">
        <meta content=" fg=153 51 0 x=1.5956762 y=-2.194825;" datatype="xsd:string" id="meta34051" property="format" xsi:type="nex:LiteralMeta"/>
      </node>
      <node about="#node34052" id="node34052" label="ata0055600">
        <meta content=" fg=153 51 0 x=1.5956762 y=-2.194825 ll=7;" datatype="xsd:string" id="meta34053" property="format" xsi:type="nex:LiteralMeta"/>
      </node>
      <node about="#node34054" id="node34054" label="tae0017960">
        <meta content=" fg=153 51 0 x=1.5956762 y=-2.194825 ll=7;" datatype="xsd:string" id="meta34055" property="format" xsi:type="nex:LiteralMeta"/>
      </node>
      <node about="#node34060" id="node34060">
        <meta content=" fg=153 51 0 x=1.5998303 y=-2.2220151;" datatype="xsd:string" id="meta34061" property="format" xsi:type="nex:LiteralMeta"/>
      </node>
      <node about="#node34062" id="node34062" label="tae0030384">
        <meta content=" fg=153 51 0 x=1.5998303 y=-2.2220151 ll=7;" datatype="xsd:string" id="meta34063" property="format" xsi:type="nex:LiteralMeta"/>
      </node>
      <node about="#node34064" id="node34064" label="ttu0165496">
        <meta content=" fg=153 51 0 x=1.5998303 y=-2.2220151 ll=7;" datatype="xsd:string" id="meta34065" property="format" xsi:type="nex:LiteralMeta"/>
      </node>
      <node about="#node34078" id="node34078" label="hvu0091260">
        <meta content=" fg=153 51 0 x=1.5964991 y=-2.1999292 ll=7;" datatype="xsd:string" id="meta34079" property="format" xsi:type="nex:LiteralMeta"/>
      </node>
      <node about="#node34088" id="node34088" label="0.863">
        <meta content=" fg=153 51 0 x=1.5810962 y=-2.0980713;" datatype="xsd:string" id="meta34089" property="format" xsi:type="nex:LiteralMeta"/>
      </node>
      <node about="#node34090" id="node34090" label="bdi0012382">
        <meta content=" fg=153 51 0 x=1.5836743 y=-2.1148336 ll=7;" datatype="xsd:string" id="meta34091" property="format" xsi:type="nex:LiteralMeta"/>
      </node>
      <node about="#node34092" id="node34092" label="bdi0019338">
        <meta content=" fg=153 51 0 x=1.5837816 y=-2.1154845 ll=7;" datatype="xsd:string" id="meta34093" property="format" xsi:type="nex:LiteralMeta"/>
      </node>
      <node about="#node34102" id="node34102" label="0.856">
        <meta content=" fg=153 51 0 x=1.5766138 y=-2.06632;" datatype="xsd:string" id="meta34103" property="format" xsi:type="nex:LiteralMeta"/>
      </node>
      <node about="#node34104" id="node34104" label="0.029">
        <meta content=" fg=153 51 0 x=1.5785 y=-2.0783577;" datatype="xsd:string" id="meta34105" property="format" xsi:type="nex:LiteralMeta"/>
      </node>
      <node about="#node34106" id="node34106" label="0.497">
        <meta content=" fg=153 51 0 x=1.5803336 y=-2.090168;" datatype="xsd:string" id="meta34107" property="format" xsi:type="nex:LiteralMeta"/>
      </node>
      <node about="#node34108" id="node34108" label="0.961">
        <meta content=" fg=153 51 0 x=1.5835669 y=-2.1110225;" datatype="xsd:string" id="meta34109" property="format" xsi:type="nex:LiteralMeta"/>
      </node>
      <node about="#node34110" id="node34110" label="0.743">
        <meta content=" fg=153 51 0 x=1.584076 y=-2.114311;" datatype="xsd:string" id="meta34111" property="format" xsi:type="nex:LiteralMeta"/>
      </node>
      <node about="#node34112" id="node34112" label="ome0036318">
        <meta content=" fg=153 51 0 x=1.5851296 y=-2.1211245 ll=7;" datatype="xsd:string" id="meta34113" property="format" xsi:type="nex:LiteralMeta"/>
      </node>
      <node about="#node34114" id="node34114" label="spv0007818">
        <meta content=" nh=10 nw=10 fg=153 51 0 bg=0 0 0 sh=7 x=1.584076 y=-2.114311 ll=7;" datatype="xsd:string" id="meta34115" property="format" xsi:type="nex:LiteralMeta"/>
      </node>
      <node about="#node34120" id="node34120" label="ogu0038187">
        <meta content=" fg=153 51 0 x=1.5841186 y=-2.1145716 ll=7;" datatype="xsd:string" id="meta34121" property="format" xsi:type="nex:LiteralMeta"/>
      </node>
      <node about="#node34126" id="node34126" label="opu0033652">
        <meta content=" fg=153 51 0 x=1.5828414 y=-2.1062572 ll=7;" datatype="xsd:string" id="meta34127" property="format" xsi:type="nex:LiteralMeta"/>
      </node>
      <node about="#node34132" id="node34132" label="0.963">
        <meta content=" fg=153 51 0 x=1.5839702 y=-2.113085;" datatype="xsd:string" id="meta34133" property="format" xsi:type="nex:LiteralMeta"/>
      </node>
      <node about="#node34134" id="node34134" label="0.802">
        <meta content=" fg=153 51 0 x=1.585382 y=-2.1220827;" datatype="xsd:string" id="meta34135" property="format" xsi:type="nex:LiteralMeta"/>
      </node>
      <node about="#node34136" id="node34136" label="0.894">
        <meta content=" fg=153 51 0 x=1.5877095 y=-2.136957;" datatype="xsd:string" id="meta34137" property="format" xsi:type="nex:LiteralMeta"/>
      </node>
      <node about="#node34138" id="node34138" label="pha0007294">
        <meta content=" fg=153 51 0 x=1.5924003 y=-2.1669724 ll=7;" datatype="xsd:string" id="meta34139" property="format" xsi:type="nex:LiteralMeta"/>
      </node>
      <node about="#node34140" id="node34140" label="svi0010109">
        <meta content=" fg=153 51 0 x=1.5908045 y=-2.1567082 ll=7;" datatype="xsd:string" id="meta34141" property="format" xsi:type="nex:LiteralMeta"/>
      </node>
      <node about="#node34146" id="node34146" label="1.000">
        <meta content=" fg=153 51 0 x=1.5974299 y=-2.198669;" datatype="xsd:string" id="meta34147" property="format" xsi:type="nex:LiteralMeta"/>
      </node>
      <node about="#node34148" id="node34148" label="ssp0023369">
        <meta content=" fg=153 51 0 x=1.6040885 y=-2.2410526 ll=7;" datatype="xsd:string" id="meta34149" property="format" xsi:type="nex:LiteralMeta"/>
      </node>
      <node about="#node34150" id="node34150" label="zmy0005644">
        <meta content=" fg=153 51 0 x=1.6044228 y=-2.243064 ll=7;" datatype="xsd:string" id="meta34151" property="format" xsi:type="nex:LiteralMeta"/>
      </node>
      <node about="#node34160" id="node34160" label="0.425">
        <meta content=" fg=153 51 0 x=1.585499 y=-2.1227405;" datatype="xsd:string" id="meta34161" property="format" xsi:type="nex:LiteralMeta"/>
      </node>
      <node about="#node34162" id="node34162" label="0.995">
        <meta content=" fg=153 51 0 x=1.5919851 y=-2.1637557;" datatype="xsd:string" id="meta34163" property="format" xsi:type="nex:LiteralMeta"/>
      </node>
      <node about="#node34164" id="node34164" label="ssp0001514">
        <meta content=" fg=153 51 0 x=1.5919851 y=-2.1637557 ll=7;" datatype="xsd:string" id="meta34165" property="format" xsi:type="nex:LiteralMeta"/>
      </node>
      <node about="#node34166" id="node34166" label="ssp0052794">
        <meta content=" fg=153 51 0 x=1.5919851 y=-2.1637557 ll=7;" datatype="xsd:string" id="meta34167" property="format" xsi:type="nex:LiteralMeta"/>
      </node>
      <node about="#node34172" id="node34172" label="zmy0003154">
        <meta content=" fg=153 51 0 x=1.5916666 y=-2.1615894 ll=7;" datatype="xsd:string" id="meta34173" property="format" xsi:type="nex:LiteralMeta"/>
      </node>
      <node about="#node34186" id="node34186" label="0.533">
        <meta content=" fg=153 51 0 x=1.5782493 y=-2.0765822;" datatype="xsd:string" id="meta34187" property="format" xsi:type="nex:LiteralMeta"/>
      </node>
      <node about="#node34188" id="node34188" label="obr0026533">
        <meta content=" fg=153 51 0 x=1.5833658 y=-2.1087272 ll=7;" datatype="xsd:string" id="meta34189" property="format" xsi:type="nex:LiteralMeta"/>
      </node>
      <node about="#node34190" id="node34190" label="lpe0031707">
        <meta content=" fg=153 51 0 x=1.5868274 y=-2.1303358 ll=7;" datatype="xsd:string" id="meta34191" property="format" xsi:type="nex:LiteralMeta"/>
      </node>
      <node about="#node34204" id="node34204" label="1.000">
        <meta content=" fg=153 51 0 x=1.5802342 y=-2.0846665;" datatype="xsd:string" id="meta34205" property="format" xsi:type="nex:LiteralMeta"/>
      </node>
      <node about="#node34206" id="node34206" label="0.237">
        <meta content=" fg=153 51 0 x=1.5847776 y=-2.1129906;" datatype="xsd:string" id="meta34207" property="format" xsi:type="nex:LiteralMeta"/>
      </node>
      <node about="#node34208" id="node34208">
        <meta content=" fg=153 51 0 x=1.6136729 y=-2.293359;" datatype="xsd:string" id="meta34209" property="format" xsi:type="nex:LiteralMeta"/>
      </node>
      <node about="#node34210" id="node34210" label="ata0111236">
        <meta content=" fg=153 51 0 x=1.6136729 y=-2.293359 ll=7;" datatype="xsd:string" id="meta34211" property="format" xsi:type="nex:LiteralMeta"/>
      </node>
      <node about="#node34212" id="node34212" label="tae0058366">
        <meta content=" fg=153 51 0 x=1.6136729 y=-2.293359 ll=7;" datatype="xsd:string" id="meta34213" property="format" xsi:type="nex:LiteralMeta"/>
      </node>
      <node about="#node34218" id="node34218" label="bdi0050333">
        <meta content=" fg=153 51 0 x=1.6031834 y=-2.2274396 ll=7;" datatype="xsd:string" id="meta34219" property="format" xsi:type="nex:LiteralMeta"/>
      </node>
      <node about="#node34224" id="node34224">
        <meta content=" fg=153 51 0 x=1.5946585 y=-2.1740139;" datatype="xsd:string" id="meta34225" property="format" xsi:type="nex:LiteralMeta"/>
      </node>
      <node about="#node34226" id="node34226" label="ata0216783">
        <meta content=" fg=153 51 0 x=1.5946585 y=-2.1740139 ll=7;" datatype="xsd:string" id="meta34227" property="format" xsi:type="nex:LiteralMeta"/>
      </node>
      <node about="#node34228" id="node34228" label="tae0103802">
        <meta content=" fg=153 51 0 x=1.5946585 y=-2.1740139 ll=7;" datatype="xsd:string" id="meta34229" property="format" xsi:type="nex:LiteralMeta"/>
      </node>
      <node about="#node34242" id="node34242" label="0.957">
        <meta content=" fg=153 51 0 x=1.5686674 y=-2.0078053;" datatype="xsd:string" id="meta34243" property="format" xsi:type="nex:LiteralMeta"/>
      </node>
      <node about="#node34244" id="node34244" label="0.274">
        <meta content=" fg=153 51 0 x=1.5728605 y=-2.032664;" datatype="xsd:string" id="meta34245" property="format" xsi:type="nex:LiteralMeta"/>
      </node>
      <node about="#node34246" id="node34246" label="0.936">
        <meta content=" fg=153 51 0 x=1.5783092 y=-2.0655305;" datatype="xsd:string" id="meta34247" property="format" xsi:type="nex:LiteralMeta"/>
      </node>
      <node about="#node34248" id="node34248" label="1.000">
        <meta content=" fg=153 51 0 x=1.590847 y=-2.141254;" datatype="xsd:string" id="meta34249" property="format" xsi:type="nex:LiteralMeta"/>
      </node>
      <node about="#node34250" id="node34250" label="0.906">
        <meta content=" fg=153 51 0 x=1.5931942 y=-2.1554654;" datatype="xsd:string" id="meta34251" property="format" xsi:type="nex:LiteralMeta"/>
      </node>
      <node about="#node34252" id="node34252" label="0.461">
        <meta content=" fg=153 51 0 x=1.5937723 y=-2.158992;" datatype="xsd:string" id="meta34253" property="format" xsi:type="nex:LiteralMeta"/>
      </node>
      <node about="#node34254" id="node34254" label="0.746">
        <meta content=" fg=153 51 0 x=1.5943279 y=-2.1623948;" datatype="xsd:string" id="meta34255" property="format" xsi:type="nex:LiteralMeta"/>
      </node>
      <node about="#node34256" id="node34256" label="0.933">
        <meta content=" fg=153 51 0 x=1.5960108 y=-2.172739;" datatype="xsd:string" id="meta34257" property="format" xsi:type="nex:LiteralMeta"/>
      </node>
      <node about="#node34258" id="node34258" label="0.881">
        <meta content=" fg=153 51 0 x=1.5971177 y=-2.1795516;" datatype="xsd:string" id="meta34259" property="format" xsi:type="nex:LiteralMeta"/>
      </node>
      <node about="#node34260" id="node34260" label="0.887">
        <meta content=" fg=153 51 0 x=1.5982189 y=-2.1863384;" datatype="xsd:string" id="meta34261" property="format" xsi:type="nex:LiteralMeta"/>
      </node>
      <node about="#node34262" id="node34262" label="tae0126001">
        <meta content=" fg=153 51 0 x=1.5982189 y=-2.1863384 ll=7;" datatype="xsd:string" id="meta34263" property="format" xsi:type="nex:LiteralMeta"/>
      </node>
      <node about="#node34264" id="node34264" label="ttu0101626">
        <meta content=" fg=153 51 0 x=1.598769 y=-2.1897235 ll=7;" datatype="xsd:string" id="meta34265" property="format" xsi:type="nex:LiteralMeta"/>
      </node>
      <node about="#node34270" id="node34270" label="ata0037173">
        <meta content=" fg=153 51 0 x=1.5982263 y=-2.1863577 ll=7;" datatype="xsd:string" id="meta34271" property="format" xsi:type="nex:LiteralMeta"/>
      </node>
      <node about="#node34276" id="node34276" label="tae0015340">
        <meta content=" fg=153 51 0 x=1.5960108 y=-2.172739 ll=7;" datatype="xsd:string" id="meta34277" property="format" xsi:type="nex:LiteralMeta"/>
      </node>
      <node about="#node34282" id="node34282" label="0.957">
        <meta content=" fg=153 51 0 x=1.5970651 y=-2.1790714;" datatype="xsd:string" id="meta34283" property="format" xsi:type="nex:LiteralMeta"/>
      </node>
      <node about="#node34284" id="node34284">
        <meta content=" fg=153 51 0 x=1.5992781 y=-2.1925716;" datatype="xsd:string" id="meta34285" property="format" xsi:type="nex:LiteralMeta"/>
      </node>
      <node about="#node34286" id="node34286" label="hvu0094567">
        <meta content=" fg=153 51 0 x=1.5992781 y=-2.1925716 ll=7;" datatype="xsd:string" id="meta34287" property="format" xsi:type="nex:LiteralMeta"/>
      </node>
      <node about="#node34288" id="node34288" label="hvu0094569">
        <meta content=" fg=153 51 0 x=1.5992781 y=-2.1925716 ll=7;" datatype="xsd:string" id="meta34289" property="format" xsi:type="nex:LiteralMeta"/>
      </node>
      <node about="#node34294" id="node34294" label="hvu0094568">
        <meta content=" fg=153 51 0 x=1.5977187 y=-2.1830435 ll=7;" datatype="xsd:string" id="meta34295" property="format" xsi:type="nex:LiteralMeta"/>
      </node>
      <node about="#node34304" id="node34304" label="0.963">
        <meta content=" fg=153 51 0 x=1.5960473 y=-2.172749;" datatype="xsd:string" id="meta34305" property="format" xsi:type="nex:LiteralMeta"/>
      </node>
      <node about="#node34306" id="node34306" label="0.000">
        <meta content=" fg=153 51 0 x=1.5960473 y=-2.172749;" datatype="xsd:string" id="meta34307" property="format" xsi:type="nex:LiteralMeta"/>
      </node>
      <node about="#node34308" id="node34308" label="tdi0201681">
        <meta content=" fg=153 51 0 x=1.5966092 y=-2.1761556 ll=7;" datatype="xsd:string" id="meta34309" property="format" xsi:type="nex:LiteralMeta"/>
      </node>
      <node about="#node34310" id="node34310" label="ttu0125881">
        <meta content=" fg=153 51 0 x=1.5966111 y=-2.1761587 ll=7;" datatype="xsd:string" id="meta34311" property="format" xsi:type="nex:LiteralMeta"/>
      </node>
      <node about="#node34316" id="node34316" label="tae0081675">
        <meta content=" fg=153 51 0 x=1.5966121 y=-2.1761563 ll=7;" datatype="xsd:string" id="meta34317" property="format" xsi:type="nex:LiteralMeta"/>
      </node>
      <node about="#node34326" id="node34326" label="0.891">
        <meta content=" fg=153 51 0 x=1.5950041 y=-2.166288;" datatype="xsd:string" id="meta34327" property="format" xsi:type="nex:LiteralMeta"/>
      </node>
      <node about="#node34328" id="node34328" label="0.216">
        <meta content=" fg=153 51 0 x=1.5956156 y=-2.1699493;" datatype="xsd:string" id="meta34329" property="format" xsi:type="nex:LiteralMeta"/>
      </node>
      <node about="#node34330" id="node34330" label="0.772">
        <meta content=" fg=153 51 0 x=1.596281 y=-2.1739433;" datatype="xsd:string" id="meta34331" property="format" xsi:type="nex:LiteralMeta"/>
      </node>
      <node about="#node34332" id="node34332">
        <meta content=" fg=153 51 0 x=1.597381 y=-2.1805537;" datatype="xsd:string" id="meta34333" property="format" xsi:type="nex:LiteralMeta"/>
      </node>
      <node about="#node34334" id="node34334" label="ata0018803">
        <meta content=" fg=153 51 0 x=1.597381 y=-2.1805537 ll=7;" datatype="xsd:string" id="meta34335" property="format" xsi:type="nex:LiteralMeta"/>
      </node>
      <node about="#node34336" id="node34336" label="ata0018804">
        <meta content=" fg=153 51 0 x=1.597381 y=-2.1805537 ll=7;" datatype="xsd:string" id="meta34337" property="format" xsi:type="nex:LiteralMeta"/>
      </node>
      <node about="#node34342" id="node34342" label="tae0091746">
        <meta content=" fg=153 51 0 x=1.5969548 y=-2.1779773 ll=7;" datatype="xsd:string" id="meta34343" property="format" xsi:type="nex:LiteralMeta"/>
      </node>
      <node about="#node34348" id="node34348">
        <meta content=" fg=153 51 0 x=1.6001784 y=-2.1971662;" datatype="xsd:string" id="meta34349" property="format" xsi:type="nex:LiteralMeta"/>
      </node>
      <node about="#node34350" id="node34350" label="tae0049286">
        <meta content=" fg=153 51 0 x=1.6001784 y=-2.1971662 ll=7;" datatype="xsd:string" id="meta34351" property="format" xsi:type="nex:LiteralMeta"/>
      </node>
      <node about="#node34352" id="node34352" label="ttu0150958">
        <meta content=" fg=153 51 0 x=1.6001784 y=-2.1971662 ll=7;" datatype="xsd:string" id="meta34353" property="format" xsi:type="nex:LiteralMeta"/>
      </node>
      <node about="#node34362" id="node34362" label="ata0195631">
        <meta content=" fg=153 51 0 x=1.5972912 y=-2.1798804 ll=7;" datatype="xsd:string" id="meta34363" property="format" xsi:type="nex:LiteralMeta"/>
      </node>
      <node about="#node34372" id="node34372">
        <meta content=" fg=153 51 0 x=1.5932142 y=-2.15527;" datatype="xsd:string" id="meta34373" property="format" xsi:type="nex:LiteralMeta"/>
      </node>
      <node about="#node34374" id="node34374" label="tae0070934">
        <meta content=" fg=153 51 0 x=1.5932142 y=-2.15527 ll=7;" datatype="xsd:string" id="meta34375" property="format" xsi:type="nex:LiteralMeta"/>
      </node>
      <node about="#node34376" id="node34376" label="tdi0229751">
        <meta content=" fg=153 51 0 x=1.5932142 y=-2.15527 ll=7;" datatype="xsd:string" id="meta34377" property="format" xsi:type="nex:LiteralMeta"/>
      </node>
      <node about="#node34386" id="node34386" label="bdi0013557">
        <meta content=" fg=153 51 0 x=1.5896145 y=-2.1322255 ll=7;" datatype="xsd:string" id="meta34387" property="format" xsi:type="nex:LiteralMeta"/>
      </node>
      <node about="#node34392" id="node34392" label="0.913">
        <meta content=" fg=153 51 0 x=1.5775546 y=-2.059858;" datatype="xsd:string" id="meta34393" property="format" xsi:type="nex:LiteralMeta"/>
      </node>
      <node about="#node34394" id="node34394" label="0.717">
        <meta content=" fg=153 51 0 x=1.5806588 y=-2.0779932;" datatype="xsd:string" id="meta34395" property="format" xsi:type="nex:LiteralMeta"/>
      </node>
      <node about="#node34396" id="node34396" label="0.500">
        <meta content=" fg=153 51 0 x=1.5814555 y=-2.0826535;" datatype="xsd:string" id="meta34397" property="format" xsi:type="nex:LiteralMeta"/>
      </node>
      <node about="#node34398" id="node34398" label="0.979">
        <meta content=" fg=153 51 0 x=1.5861346 y=-2.11009;" datatype="xsd:string" id="meta34399" property="format" xsi:type="nex:LiteralMeta"/>
      </node>
      <node about="#node34400" id="node34400" label="0.895">
        <meta content=" fg=153 51 0 x=1.5882761 y=-2.122663;" datatype="xsd:string" id="meta34401" property="format" xsi:type="nex:LiteralMeta"/>
      </node>
      <node about="#node34402" id="node34402" label="0.886">
        <meta content=" fg=153 51 0 x=1.591012 y=-2.1387436;" datatype="xsd:string" id="meta34403" property="format" xsi:type="nex:LiteralMeta"/>
      </node>
      <node about="#node34404" id="node34404" label="zmy0024562">
        <meta content=" fg=153 51 0 x=1.5954685 y=-2.1649709 ll=7;" datatype="xsd:string" id="meta34405" property="format" xsi:type="nex:LiteralMeta"/>
      </node>
      <node about="#node34406" id="node34406" label="zmy0030226">
        <meta content=" fg=153 51 0 x=1.6079965 y=-2.2384555 ll=7;" datatype="xsd:string" id="meta34407" property="format" xsi:type="nex:LiteralMeta"/>
      </node>
      <node about="#node34412" id="node34412" label="zmy0002557">
        <meta content=" fg=153 51 0 x=1.5934156 y=-2.1527622 ll=7;" datatype="xsd:string" id="meta34413" property="format" xsi:type="nex:LiteralMeta"/>
      </node>
      <node about="#node34418" id="node34418" label="sbi0046772">
        <meta content=" fg=153 51 0 x=1.5908397 y=-2.137579 ll=7;" datatype="xsd:string" id="meta34419" property="format" xsi:type="nex:LiteralMeta"/>
      </node>
      <node about="#node34424" id="node34424">
        <meta content=" fg=153 51 0 x=1.5862257 y=-2.1104224;" datatype="xsd:string" id="meta34425" property="format" xsi:type="nex:LiteralMeta"/>
      </node>
      <node about="#node34426" id="node34426" label="sit0008876">
        <meta content=" fg=153 51 0 x=1.5862257 y=-2.1104224 ll=7;" datatype="xsd:string" id="meta34427" property="format" xsi:type="nex:LiteralMeta"/>
      </node>
      <node about="#node34428" id="node34428" label="svi0010440">
        <meta content=" fg=153 51 0 x=1.5862257 y=-2.1104224 ll=7;" datatype="xsd:string" id="meta34429" property="format" xsi:type="nex:LiteralMeta"/>
      </node>
      <node about="#node34438" id="node34438" label="pha0005994">
        <meta content=" fg=153 51 0 x=1.5824035 y=-2.0881135 ll=7;" datatype="xsd:string" id="meta34439" property="format" xsi:type="nex:LiteralMeta"/>
      </node>
      <node about="#node34444" id="node34444" label="0.899">
        <meta content=" fg=153 51 0 x=1.5849987 y=-2.102624;" datatype="xsd:string" id="meta34445" property="format" xsi:type="nex:LiteralMeta"/>
      </node>
      <node about="#node34446" id="node34446" label="0.952">
        <meta content=" fg=153 51 0 x=1.5900837 y=-2.131871;" datatype="xsd:string" id="meta34447" property="format" xsi:type="nex:LiteralMeta"/>
      </node>
      <node about="#node34448" id="node34448" label="0.972">
        <meta content=" fg=153 51 0 x=1.5936792 y=-2.1525762;" datatype="xsd:string" id="meta34449" property="format" xsi:type="nex:LiteralMeta"/>
      </node>
      <node about="#node34450" id="node34450" label="0.842">
        <meta content=" fg=153 51 0 x=1.5942696 y=-2.1559806;" datatype="xsd:string" id="meta34451" property="format" xsi:type="nex:LiteralMeta"/>
      </node>
      <node about="#node34452" id="node34452">
        <meta content=" fg=153 51 0 x=1.5954479 y=-2.16279;" datatype="xsd:string" id="meta34453" property="format" xsi:type="nex:LiteralMeta"/>
      </node>
      <node about="#node34454" id="node34454" label="ogl0008634">
        <meta content=" fg=153 51 0 x=1.5954479 y=-2.16279 ll=7;" datatype="xsd:string" id="meta34455" property="format" xsi:type="nex:LiteralMeta"/>
      </node>
      <node about="#node34456" id="node34456" label="ogu0038188">
        <meta content=" fg=153 51 0 x=1.5954479 y=-2.16279 ll=7;" datatype="xsd:string" id="meta34457" property="format" xsi:type="nex:LiteralMeta"/>
      </node>
      <node about="#node34462" id="node34462" label="0.000">
        <meta content=" fg=153 51 0 x=1.5942696 y=-2.1559806;" datatype="xsd:string" id="meta34463" property="format" xsi:type="nex:LiteralMeta"/>
      </node>
      <node about="#node34464" id="node34464" label="ome0036319">
        <meta content=" fg=153 51 0 x=1.5948611 y=-2.1593866 ll=7;" datatype="xsd:string" id="meta34465" property="format" xsi:type="nex:LiteralMeta"/>
      </node>
      <node about="#node34466" id="node34466" label="spv0003715">
        <meta content=" nh=10 nw=10 fg=153 51 0 bg=0 0 0 sh=7 x=1.5942696 y=-2.1559806 ll=7;" datatype="xsd:string" id="meta34467" property="format" xsi:type="nex:LiteralMeta"/>
      </node>
      <node about="#node34476" id="node34476" label="oru0038308">
        <meta content=" fg=153 51 0 x=1.5936792 y=-2.1525762 ll=7;" datatype="xsd:string" id="meta34477" property="format" xsi:type="nex:LiteralMeta"/>
      </node>
      <node about="#node34482" id="node34482" label="opu0033653">
        <meta content=" fg=153 51 0 x=1.5912566 y=-2.1385777 ll=7;" datatype="xsd:string" id="meta34483" property="format" xsi:type="nex:LiteralMeta"/>
      </node>
      <node about="#node34488" id="node34488" label="lpe0031708">
        <meta content=" fg=153 51 0 x=1.6026736 y=-2.2034433 ll=7;" datatype="xsd:string" id="meta34489" property="format" xsi:type="nex:LiteralMeta"/>
      </node>
      <node about="#node34502" id="node34502" label="1.000">
        <meta content=" fg=153 51 0 x=1.5974442 y=-2.17137;" datatype="xsd:string" id="meta34503" property="format" xsi:type="nex:LiteralMeta"/>
      </node>
      <node about="#node34504" id="node34504" label="sbi0036956">
        <meta content=" fg=153 51 0 x=1.601025 y=-2.1917474 ll=7;" datatype="xsd:string" id="meta34505" property="format" xsi:type="nex:LiteralMeta"/>
      </node>
      <node about="#node34506" id="node34506" label="zmy0035265">
        <meta content=" fg=153 51 0 x=1.6112006 y=-2.2494686 ll=7;" datatype="xsd:string" id="meta34507" property="format" xsi:type="nex:LiteralMeta"/>
      </node>
      <node about="#node34520" id="node34520" label="1.000">
        <meta content=" fg=153 51 0 x=1.5662668 y=-1.9339454;" datatype="xsd:string" id="meta34521" property="format" xsi:type="nex:LiteralMeta"/>
      </node>
      <node about="#node34522" id="node34522" label="0.940">
        <meta content=" fg=153 51 0 x=1.5727419 y=-1.9686954;" datatype="xsd:string" id="meta34523" property="format" xsi:type="nex:LiteralMeta"/>
      </node>
      <node about="#node34524" id="node34524" label="0.847">
        <meta content=" fg=153 51 0 x=1.5767729 y=-1.9905246;" datatype="xsd:string" id="meta34525" property="format" xsi:type="nex:LiteralMeta"/>
      </node>
      <node about="#node34526" id="node34526" label="0.676">
        <meta content=" fg=153 51 0 x=1.5817329 y=-2.0174139;" datatype="xsd:string" id="meta34527" property="format" xsi:type="nex:LiteralMeta"/>
      </node>
      <node about="#node34528" id="node34528" label="0.895">
        <meta content=" fg=153 51 0 x=1.5857397 y=-2.0395355;" datatype="xsd:string" id="meta34529" property="format" xsi:type="nex:LiteralMeta"/>
      </node>
      <node about="#node34530" id="node34530" label="0.993">
        <meta content=" fg=153 51 0 x=1.5947598 y=-2.089913;" datatype="xsd:string" id="meta34531" property="format" xsi:type="nex:LiteralMeta"/>
      </node>
      <node about="#node34532" id="node34532" label="0.810">
        <meta content=" fg=153 51 0 x=1.5976652 y=-2.1061583;" datatype="xsd:string" id="meta34533" property="format" xsi:type="nex:LiteralMeta"/>
      </node>
      <node about="#node34534" id="node34534" label="0.946">
        <meta content=" fg=153 51 0 x=1.6005756 y=-2.1224506;" datatype="xsd:string" id="meta34535" property="format" xsi:type="nex:LiteralMeta"/>
      </node>
      <node about="#node34536" id="node34536" label="0.310">
        <meta content=" fg=153 51 0 x=1.6011611 y=-2.1257365;" datatype="xsd:string" id="meta34537" property="format" xsi:type="nex:LiteralMeta"/>
      </node>
      <node about="#node34538" id="node34538" label="0.745">
        <meta content=" fg=153 51 0 x=1.6021234 y=-2.1311483;" datatype="xsd:string" id="meta34539" property="format" xsi:type="nex:LiteralMeta"/>
      </node>
      <node about="#node34540" id="node34540" label="0.406">
        <meta content=" fg=153 51 0 x=1.6027163 y=-2.134487;" datatype="xsd:string" id="meta34541" property="format" xsi:type="nex:LiteralMeta"/>
      </node>
      <node about="#node34542" id="node34542" label="0.870">
        <meta content=" fg=153 51 0 x=1.6039762 y=-2.1415982;" datatype="xsd:string" id="meta34543" property="format" xsi:type="nex:LiteralMeta"/>
      </node>
      <node about="#node34544" id="node34544" label="0.955">
        <meta content=" fg=153 51 0 x=1.6063513 y=-2.1550336;" datatype="xsd:string" id="meta34545" property="format" xsi:type="nex:LiteralMeta"/>
      </node>
      <node about="#node34546" id="node34546" label="ata0025782">
        <meta content=" fg=153 51 0 x=1.6069354 y=-2.1583424 ll=7;" datatype="xsd:string" id="meta34547" property="format" xsi:type="nex:LiteralMeta"/>
      </node>
      <node about="#node34548" id="node34548" label="tae0125476">
        <meta content=" fg=153 51 0 x=1.6069376 y=-2.1583471 ll=7;" datatype="xsd:string" id="meta34549" property="format" xsi:type="nex:LiteralMeta"/>
      </node>
      <node about="#node34554" id="node34554" label="0.778">
        <meta content=" fg=153 51 0 x=1.6045693 y=-2.1449375;" datatype="xsd:string" id="meta34555" property="format" xsi:type="nex:LiteralMeta"/>
      </node>
      <node about="#node34556" id="node34556" label="tae0041849">
        <meta content=" fg=153 51 0 x=1.6057457 y=-2.1515687 ll=7;" datatype="xsd:string" id="meta34557" property="format" xsi:type="nex:LiteralMeta"/>
      </node>
      <node about="#node34558" id="node34558" label="tdi0054986">
        <meta content=" fg=153 51 0 x=1.6051586 y=-2.148251 ll=7;" datatype="xsd:string" id="meta34559" property="format" xsi:type="nex:LiteralMeta"/>
      </node>
      <node about="#node34568" id="node34568" label="0.934">
        <meta content=" fg=153 51 0 x=1.6050096 y=-2.147339;" datatype="xsd:string" id="meta34569" property="format" xsi:type="nex:LiteralMeta"/>
      </node>
      <node about="#node34570" id="node34570" label="tae0090912">
        <meta content=" fg=153 51 0 x=1.6056011 y=-2.1506584 ll=7;" datatype="xsd:string" id="meta34571" property="format" xsi:type="nex:LiteralMeta"/>
      </node>
      <node about="#node34572" id="node34572" label="ttu0140218">
        <meta content=" fg=153 51 0 x=1.6056042 y=-2.150668 ll=7;" datatype="xsd:string" id="meta34573" property="format" xsi:type="nex:LiteralMeta"/>
      </node>
      <node about="#node34582" id="node34582" label="tdi0265200">
        <meta content=" fg=153 51 0 x=1.6044294 y=-2.144027 ll=7;" datatype="xsd:string" id="meta34583" property="format" xsi:type="nex:LiteralMeta"/>
      </node>
      <node about="#node34588" id="node34588">
        <meta content=" fg=153 51 0 x=1.6044618 y=-2.1441066;" datatype="xsd:string" id="meta34589" property="format" xsi:type="nex:LiteralMeta"/>
      </node>
      <node about="#node34590" id="node34590" label="tae0112279">
        <meta content=" fg=153 51 0 x=1.6044618 y=-2.1441066 ll=7;" datatype="xsd:string" id="meta34591" property="format" xsi:type="nex:LiteralMeta"/>
      </node>
      <node about="#node34592" id="node34592" label="ttu0059977">
        <meta content=" fg=153 51 0 x=1.6044618 y=-2.1441066 ll=7;" datatype="xsd:string" id="meta34593" property="format" xsi:type="nex:LiteralMeta"/>
      </node>
      <node about="#node34602" id="node34602" label="0.973">
        <meta content=" fg=153 51 0 x=1.6042514 y=-2.1428144;" datatype="xsd:string" id="meta34603" property="format" xsi:type="nex:LiteralMeta"/>
      </node>
      <node about="#node34604" id="node34604" label="ata0116618">
        <meta content=" fg=153 51 0 x=1.6048473 y=-2.1461203 ll=7;" datatype="xsd:string" id="meta34605" property="format" xsi:type="nex:LiteralMeta"/>
      </node>
      <node about="#node34606" id="node34606" label="tae0093421">
        <meta content=" fg=153 51 0 x=1.6042514 y=-2.1428144 ll=7;" datatype="xsd:string" id="meta34607" property="format" xsi:type="nex:LiteralMeta"/>
      </node>
      <node about="#node34616" id="node34616" label="spv0001186">
        <meta content=" nh=10 nw=10 fg=153 51 0 bg=0 0 0 sh=7 x=1.598278 y=-2.1095414 ll=7;" datatype="xsd:string" id="meta34617" property="format" xsi:type="nex:LiteralMeta"/>
      </node>
      <node about="#node34622" id="node34622" label="spv0001145">
        <meta content=" nh=10 nw=10 fg=153 51 0 bg=0 0 0 sh=7 x=1.5954773 y=-2.0938654 ll=7;" datatype="xsd:string" id="meta34623" property="format" xsi:type="nex:LiteralMeta"/>
      </node>
      <node about="#node34628" id="node34628" label="1.000">
        <meta content=" fg=153 51 0 x=1.596829 y=-2.0998585;" datatype="xsd:string" id="meta34629" property="format" xsi:type="nex:LiteralMeta"/>
      </node>
      <node about="#node34630" id="node34630" label="0.859">
        <meta content=" fg=153 51 0 x=1.5985568 y=-2.109267;" datatype="xsd:string" id="meta34631" property="format" xsi:type="nex:LiteralMeta"/>
      </node>
      <node about="#node34632" id="node34632" label="0.838">
        <meta content=" fg=153 51 0 x=1.5997441 y=-2.1157477;" datatype="xsd:string" id="meta34633" property="format" xsi:type="nex:LiteralMeta"/>
      </node>
      <node about="#node34634" id="node34634" label="0.678">
        <meta content=" fg=153 51 0 x=1.6004368 y=-2.1195416;" datatype="xsd:string" id="meta34635" property="format" xsi:type="nex:LiteralMeta"/>
      </node>
      <node about="#node34636" id="node34636" label="0.907">
        <meta content=" fg=153 51 0 x=1.6004368 y=-2.1195416;" datatype="xsd:string" id="meta34637" property="format" xsi:type="nex:LiteralMeta"/>
      </node>
      <node about="#node34638" id="node34638" label="0.000">
        <meta content=" fg=153 51 0 x=1.6004368 y=-2.1195416;" datatype="xsd:string" id="meta34639" property="format" xsi:type="nex:LiteralMeta"/>
      </node>
      <node about="#node34640" id="node34640" label="tdi0099929">
        <meta content=" fg=153 51 0 x=1.6010402 y=-2.1228578 ll=7;" datatype="xsd:string" id="meta34641" property="format" xsi:type="nex:LiteralMeta"/>
      </node>
      <node about="#node34642" id="node34642" label="tae0034948">
        <meta content=" fg=153 51 0 x=1.6010404 y=-2.1228511 ll=7;" datatype="xsd:string" id="meta34643" property="format" xsi:type="nex:LiteralMeta"/>
      </node>
      <node about="#node34648" id="node34648" label="ttu0112249">
        <meta content=" fg=153 51 0 x=1.6004368 y=-2.1195416 ll=7;" datatype="xsd:string" id="meta34649" property="format" xsi:type="nex:LiteralMeta"/>
      </node>
      <node about="#node34654" id="node34654" label="tur0008967">
        <meta content=" fg=153 51 0 x=1.628292 y=-2.2715821 ll=7;" datatype="xsd:string" id="meta34655" property="format" xsi:type="nex:LiteralMeta"/>
      </node>
      <node about="#node34660" id="node34660" label="0.939">
        <meta content=" fg=153 51 0 x=1.6021479 y=-2.1288092;" datatype="xsd:string" id="meta34661" property="format" xsi:type="nex:LiteralMeta"/>
      </node>
      <node about="#node34662" id="node34662">
        <meta content=" fg=153 51 0 x=1.6027565 y=-2.1321197;" datatype="xsd:string" id="meta34663" property="format" xsi:type="nex:LiteralMeta"/>
      </node>
      <node about="#node34664" id="node34664" label="tae0011205">
        <meta content=" fg=153 51 0 x=1.6027565 y=-2.1321197 ll=7;" datatype="xsd:string" id="meta34665" property="format" xsi:type="nex:LiteralMeta"/>
      </node>
      <node about="#node34666" id="node34666" label="ttu0072287">
        <meta content=" fg=153 51 0 x=1.6027565 y=-2.1321197 ll=7;" datatype="xsd:string" id="meta34667" property="format" xsi:type="nex:LiteralMeta"/>
      </node>
      <node about="#node34672" id="node34672" label="tdi0078864">
        <meta content=" fg=153 51 0 x=1.6021479 y=-2.1288092 ll=7;" datatype="xsd:string" id="meta34673" property="format" xsi:type="nex:LiteralMeta"/>
      </node>
      <node about="#node34682" id="node34682" label="0.936">
        <meta content=" fg=153 51 0 x=1.6004068 y=-2.1192627;" datatype="xsd:string" id="meta34683" property="format" xsi:type="nex:LiteralMeta"/>
      </node>
      <node about="#node34684" id="node34684" label="ata0258533">
        <meta content=" fg=153 51 0 x=1.6010203 y=-2.1225812 ll=7;" datatype="xsd:string" id="meta34685" property="format" xsi:type="nex:LiteralMeta"/>
      </node>
      <node about="#node34686" id="node34686" label="tae0038043">
        <meta content=" fg=153 51 0 x=1.6004068 y=-2.1192627 ll=7;" datatype="xsd:string" id="meta34687" property="format" xsi:type="nex:LiteralMeta"/>
      </node>
      <node about="#node34696" id="node34696" label="hvu0016562">
        <meta content=" fg=153 51 0 x=1.5981741 y=-2.1071012 ll=7;" datatype="xsd:string" id="meta34697" property="format" xsi:type="nex:LiteralMeta"/>
      </node>
      <node about="#node34706" id="node34706" label="0.746">
        <meta content=" fg=153 51 0 x=1.5849931 y=-2.0346408;" datatype="xsd:string" id="meta34707" property="format" xsi:type="nex:LiteralMeta"/>
      </node>
      <node about="#node34708" id="node34708" label="0.998">
        <meta content=" fg=153 51 0 x=1.5998068 y=-2.1137006;" datatype="xsd:string" id="meta34709" property="format" xsi:type="nex:LiteralMeta"/>
      </node>
      <node about="#node34710" id="node34710" label="0.999">
        <meta content=" fg=153 51 0 x=1.611955 y=-2.178607;" datatype="xsd:string" id="meta34711" property="format" xsi:type="nex:LiteralMeta"/>
      </node>
      <node about="#node34712" id="node34712" label="0.874">
        <meta content=" fg=153 51 0 x=1.6131691 y=-2.1851006;" datatype="xsd:string" id="meta34713" property="format" xsi:type="nex:LiteralMeta"/>
      </node>
      <node about="#node34714" id="node34714" label="0.000">
        <meta content=" fg=153 51 0 x=1.6131691 y=-2.1851006;" datatype="xsd:string" id="meta34715" property="format" xsi:type="nex:LiteralMeta"/>
      </node>
      <node about="#node34716" id="node34716" label="0.000">
        <meta content=" fg=153 51 0 x=1.6131691 y=-2.1851006;" datatype="xsd:string" id="meta34717" property="format" xsi:type="nex:LiteralMeta"/>
      </node>
      <node about="#node34718" id="node34718">
        <meta content=" fg=153 51 0 x=1.6131691 y=-2.1851006;" datatype="xsd:string" id="meta34719" property="format" xsi:type="nex:LiteralMeta"/>
      </node>
      <node about="#node34720" id="node34720" label="oba0018495">
        <meta content=" fg=153 51 0 x=1.6131691 y=-2.1851006 ll=7;" datatype="xsd:string" id="meta34721" property="format" xsi:type="nex:LiteralMeta"/>
      </node>
      <node about="#node34722" id="node34722" label="oru0021060">
        <meta content=" fg=153 51 0 x=1.6131691 y=-2.1851006 ll=7;" datatype="xsd:string" id="meta34723" property="format" xsi:type="nex:LiteralMeta"/>
      </node>
      <node about="#node34728" id="node34728" label="spv0000342">
        <meta content=" nh=10 nw=10 fg=153 51 0 bg=0 0 0 sh=7 x=1.6137757 y=-2.1883457 ll=7;" datatype="xsd:string" id="meta34729" property="format" xsi:type="nex:LiteralMeta"/>
      </node>
      <node about="#node34734" id="node34734" label="ogl0019407">
        <meta content=" fg=153 51 0 x=1.6137775 y=-2.1883476 ll=7;" datatype="xsd:string" id="meta34735" property="format" xsi:type="nex:LiteralMeta"/>
      </node>
      <node about="#node34740" id="node34740" label="oni0024896">
        <meta content=" fg=153 51 0 x=1.614391 y=-2.1916077 ll=7;" datatype="xsd:string" id="meta34741" property="format" xsi:type="nex:LiteralMeta"/>
      </node>
      <node about="#node34746" id="node34746" label="ome0020632">
        <meta content=" fg=153 51 0 x=1.6125699 y=-2.181874 ll=7;" datatype="xsd:string" id="meta34747" property="format" xsi:type="nex:LiteralMeta"/>
      </node>
      <node about="#node34752" id="node34752" label="lpe0017555">
        <meta content=" fg=153 51 0 x=1.6067731 y=-2.1506329 ll=7;" datatype="xsd:string" id="meta34753" property="format" xsi:type="nex:LiteralMeta"/>
      </node>
      <node about="#node34758" id="node34758" label="0.004">
        <meta content=" fg=153 51 0 x=1.5882419 y=-2.051676;" datatype="xsd:string" id="meta34759" property="format" xsi:type="nex:LiteralMeta"/>
      </node>
      <node about="#node34760" id="node34760" label="0.749">
        <meta content=" fg=153 51 0 x=1.5925771 y=-2.074458;" datatype="xsd:string" id="meta34761" property="format" xsi:type="nex:LiteralMeta"/>
      </node>
      <node about="#node34762" id="node34762" label="0.874">
        <meta content=" fg=153 51 0 x=1.5938789 y=-2.0813062;" datatype="xsd:string" id="meta34763" property="format" xsi:type="nex:LiteralMeta"/>
      </node>
      <node about="#node34764" id="node34764" label="0.889">
        <meta content=" fg=153 51 0 x=1.5951388 y=-2.0879493;" datatype="xsd:string" id="meta34765" property="format" xsi:type="nex:LiteralMeta"/>
      </node>
      <node about="#node34766" id="node34766" label="0.000">
        <meta content=" fg=153 51 0 x=1.5951388 y=-2.0879493;" datatype="xsd:string" id="meta34767" property="format" xsi:type="nex:LiteralMeta"/>
      </node>
      <node about="#node34768" id="node34768" label="0.965">
        <meta content=" fg=153 51 0 x=1.5970283 y=-2.0979333;" datatype="xsd:string" id="meta34769" property="format" xsi:type="nex:LiteralMeta"/>
      </node>
      <node about="#node34770" id="node34770" label="oni0024897">
        <meta content=" fg=153 51 0 x=1.5970283 y=-2.0979333 ll=7;" datatype="xsd:string" id="meta34771" property="format" xsi:type="nex:LiteralMeta"/>
      </node>
      <node about="#node34772" id="node34772" label="oru0021059">
        <meta content=" fg=153 51 0 x=1.597656 y=-2.1012464 ll=7;" datatype="xsd:string" id="meta34773" property="format" xsi:type="nex:LiteralMeta"/>
      </node>
      <node about="#node34778" id="node34778" label="ogu0021053">
        <meta content=" fg=153 51 0 x=1.5976679 y=-2.101269 ll=7;" datatype="xsd:string" id="meta34779" property="format" xsi:type="nex:LiteralMeta"/>
      </node>
      <node about="#node34784" id="node34784" label="ome0020631">
        <meta content=" fg=153 51 0 x=1.5964018 y=-2.0945864 ll=7;" datatype="xsd:string" id="meta34785" property="format" xsi:type="nex:LiteralMeta"/>
      </node>
      <node about="#node34790" id="node34790" label="0.147">
        <meta content=" fg=153 51 0 x=1.5938789 y=-2.0813062;" datatype="xsd:string" id="meta34791" property="format" xsi:type="nex:LiteralMeta"/>
      </node>
      <node about="#node34792" id="node34792" label="opu0018721">
        <meta content=" fg=153 51 0 x=1.5983477 y=-2.104739 ll=7;" datatype="xsd:string" id="meta34793" property="format" xsi:type="nex:LiteralMeta"/>
      </node>
      <node about="#node34794" id="node34794" label="lpe0017554">
        <meta content=" fg=153 51 0 x=1.6036129 y=-2.1322358 ll=7;" datatype="xsd:string" id="meta34795" property="format" xsi:type="nex:LiteralMeta"/>
      </node>
      <node about="#node34804" id="node34804" label="obr0015216">
        <meta content=" fg=153 51 0 x=1.5970194 y=-2.0976498 ll=7;" datatype="xsd:string" id="meta34805" property="format" xsi:type="nex:LiteralMeta"/>
      </node>
      <node about="#node34810" id="node34810" label="1.000">
        <meta content=" fg=153 51 0 x=1.6030782 y=-2.1288803;" datatype="xsd:string" id="meta34811" property="format" xsi:type="nex:LiteralMeta"/>
      </node>
      <node about="#node34812" id="node34812" label="sit0011008">
        <meta content=" fg=153 51 0 x=1.6030782 y=-2.1288803 ll=7;" datatype="xsd:string" id="meta34813" property="format" xsi:type="nex:LiteralMeta"/>
      </node>
      <node about="#node34814" id="node34814" label="svi0018101">
        <meta content=" fg=153 51 0 x=1.603712 y=-2.1321743 ll=7;" datatype="xsd:string" id="meta34815" property="format" xsi:type="nex:LiteralMeta"/>
      </node>
      <node about="#node34832" id="node34832" label="bdi0041084">
        <meta content=" fg=153 51 0 x=1.614002 y=-2.1836238 ll=7;" datatype="xsd:string" id="meta34833" property="format" xsi:type="nex:LiteralMeta"/>
      </node>
      <node about="#node34838" id="node34838" label="0.936">
        <meta content=" fg=153 51 0 x=1.5798023 y=-2.0049627;" datatype="xsd:string" id="meta34839" property="format" xsi:type="nex:LiteralMeta"/>
      </node>
      <node about="#node34840" id="node34840" label="0.953">
        <meta content=" fg=153 51 0 x=1.5889397 y=-2.0519493;" datatype="xsd:string" id="meta34841" property="format" xsi:type="nex:LiteralMeta"/>
      </node>
      <node about="#node34842" id="node34842" label="0.993">
        <meta content=" fg=153 51 0 x=1.6002101 y=-2.110029;" datatype="xsd:string" id="meta34843" property="format" xsi:type="nex:LiteralMeta"/>
      </node>
      <node about="#node34844" id="node34844" label="0.986">
        <meta content=" fg=153 51 0 x=1.607441 y=-2.147332;" datatype="xsd:string" id="meta34845" property="format" xsi:type="nex:LiteralMeta"/>
      </node>
      <node about="#node34846" id="node34846" label="0.389">
        <meta content=" fg=153 51 0 x=1.607441 y=-2.147332;" datatype="xsd:string" id="meta34847" property="format" xsi:type="nex:LiteralMeta"/>
      </node>
      <node about="#node34848" id="node34848" label="sit0036434">
        <meta content=" fg=153 51 0 x=1.607441 y=-2.147332 ll=7;" datatype="xsd:string" id="meta34849" property="format" xsi:type="nex:LiteralMeta"/>
      </node>
      <node about="#node34850" id="node34850" label="svi0037441">
        <meta content=" fg=153 51 0 x=1.607441 y=-2.147332 ll=7;" datatype="xsd:string" id="meta34851" property="format" xsi:type="nex:LiteralMeta"/>
      </node>
      <node about="#node34856" id="node34856" label="0.999">
        <meta content=" fg=153 51 0 x=1.6166577 y=-2.1947775;" datatype="xsd:string" id="meta34857" property="format" xsi:type="nex:LiteralMeta"/>
      </node>
      <node about="#node34858" id="node34858" label="sit0005366">
        <meta content=" fg=153 51 0 x=1.6191577 y=-2.2076607 ll=7;" datatype="xsd:string" id="meta34859" property="format" xsi:type="nex:LiteralMeta"/>
      </node>
      <node about="#node34860" id="node34860" label="sit0009374">
        <meta content=" fg=153 51 0 x=1.630818 y=-2.267593 ll=7;" datatype="xsd:string" id="meta34861" property="format" xsi:type="nex:LiteralMeta"/>
      </node>
      <node about="#node34870" id="node34870" label="pha0033732">
        <meta content=" fg=153 51 0 x=1.6080065 y=-2.1500337 ll=7;" datatype="xsd:string" id="meta34871" property="format" xsi:type="nex:LiteralMeta"/>
      </node>
      <node about="#node34876" id="node34876" label="1.000">
        <meta content=" fg=153 51 0 x=1.6110075 y=-2.16482;" datatype="xsd:string" id="meta34877" property="format" xsi:type="nex:LiteralMeta"/>
      </node>
      <node about="#node34878" id="node34878" label="sit0028803">
        <meta content=" fg=153 51 0 x=1.6110075 y=-2.16482 ll=7;" datatype="xsd:string" id="meta34879" property="format" xsi:type="nex:LiteralMeta"/>
      </node>
      <node about="#node34880" id="node34880" label="svi0026416">
        <meta content=" fg=153 51 0 x=1.6116579 y=-2.168143 ll=7;" datatype="xsd:string" id="meta34881" property="format" xsi:type="nex:LiteralMeta"/>
      </node>
      <node about="#node34890" id="node34890" label="ete0032615">
        <meta content=" fg=153 51 0 x=1.6229951 y=-2.2251763 ll=7;" datatype="xsd:string" id="meta34891" property="format" xsi:type="nex:LiteralMeta"/>
      </node>
      <node about="#node34900" id="node34900" label="0.964">
        <meta content=" fg=153 51 0 x=1.5751653 y=-1.9771887;" datatype="xsd:string" id="meta34901" property="format" xsi:type="nex:LiteralMeta"/>
      </node>
      <node about="#node34902" id="node34902" label="0.970">
        <meta content=" fg=153 51 0 x=1.584948 y=-2.0250711;" datatype="xsd:string" id="meta34903" property="format" xsi:type="nex:LiteralMeta"/>
      </node>
      <node about="#node34904" id="node34904" label="0.433">
        <meta content=" fg=153 51 0 x=1.5877625 y=-2.039033;" datatype="xsd:string" id="meta34905" property="format" xsi:type="nex:LiteralMeta"/>
      </node>
      <node about="#node34906" id="node34906" label="0.767">
        <meta content=" fg=153 51 0 x=1.5916322 y=-2.0583708;" datatype="xsd:string" id="meta34907" property="format" xsi:type="nex:LiteralMeta"/>
      </node>
      <node about="#node34908" id="node34908" label="0.823">
        <meta content=" fg=153 51 0 x=1.5988579 y=-2.0947444;" datatype="xsd:string" id="meta34909" property="format" xsi:type="nex:LiteralMeta"/>
      </node>
      <node about="#node34910" id="node34910" label="1.000">
        <meta content=" fg=153 51 0 x=1.6281446 y=-2.2431102;" datatype="xsd:string" id="meta34911" property="format" xsi:type="nex:LiteralMeta"/>
      </node>
      <node about="#node34912" id="node34912" label="0.951">
        <meta content=" fg=153 51 0 x=1.6415799 y=-2.3112447;" datatype="xsd:string" id="meta34913" property="format" xsi:type="nex:LiteralMeta"/>
      </node>
      <node about="#node34914" id="node34914" label="1.000">
        <meta content=" fg=153 51 0 x=1.667001 y=-2.4403014;" datatype="xsd:string" id="meta34915" property="format" xsi:type="nex:LiteralMeta"/>
      </node>
      <node about="#node34916" id="node34916" label="0.460">
        <meta content=" fg=153 51 0 x=1.6701921 y=-2.4565191;" datatype="xsd:string" id="meta34917" property="format" xsi:type="nex:LiteralMeta"/>
      </node>
      <node about="#node34918" id="node34918" label="sit0040736">
        <meta content=" fg=153 51 0 x=1.6726167 y=-2.4688542 ll=7;" datatype="xsd:string" id="meta34919" property="format" xsi:type="nex:LiteralMeta"/>
      </node>
      <node about="#node34920" id="node34920" label="svi0040465">
        <meta content=" fg=153 51 0 x=1.6724073 y=-2.4677644 ll=7;" datatype="xsd:string" id="meta34921" property="format" xsi:type="nex:LiteralMeta"/>
      </node>
      <node about="#node34926" id="node34926" label="sit0038777">
        <meta content=" fg=153 51 0 x=1.6884681 y=-2.549053 ll=7;" datatype="xsd:string" id="meta34927" property="format" xsi:type="nex:LiteralMeta"/>
      </node>
      <node about="#node34932" id="node34932" label="pha0035957">
        <meta content=" fg=153 51 0 x=1.6626697 y=-2.4178593 ll=7;" datatype="xsd:string" id="meta34933" property="format" xsi:type="nex:LiteralMeta"/>
      </node>
      <node about="#node34938" id="node34938" label="sit0039233">
        <meta content=" fg=153 51 0 x=1.6933043 y=-2.5718138 ll=7;" datatype="xsd:string" id="meta34939" property="format" xsi:type="nex:LiteralMeta"/>
      </node>
      <node about="#node34944" id="node34944" label="1.000">
        <meta content=" fg=153 51 0 x=1.628796 y=-2.2446613;" datatype="xsd:string" id="meta34945" property="format" xsi:type="nex:LiteralMeta"/>
      </node>
      <node about="#node34946" id="node34946" label="0.998">
        <meta content=" fg=153 51 0 x=1.6503881 y=-2.353127;" datatype="xsd:string" id="meta34947" property="format" xsi:type="nex:LiteralMeta"/>
      </node>
```
