## Supplementary File S3 for "Comprehensive characterization of the complex BAHD acyltransferase family from 218 land plants species: phylogenomic analysis and identification of specificity determinant positions": Supplementary_File_S3.nexml (part 3 of 15)

```
      <node about="#node34948" id="node34948">
        <meta content=" fg=153 51 0 x=1.6503881 y=-2.353127;" datatype="xsd:string" id="meta34949" property="format" xsi:type="nex:LiteralMeta"/>
      </node>
      <node about="#node34950" id="node34950" label="pha0028185">
        <meta content=" fg=153 51 0 x=1.6503881 y=-2.353127 ll=7;" datatype="xsd:string" id="meta34951" property="format" xsi:type="nex:LiteralMeta"/>
      </node>
      <node about="#node34952" id="node34952" label="pha0028248">
        <meta content=" fg=153 51 0 x=1.6503881 y=-2.353127 ll=7;" datatype="xsd:string" id="meta34953" property="format" xsi:type="nex:LiteralMeta"/>
      </node>
      <node about="#node34958" id="node34958" label="pha0026983">
        <meta content=" fg=153 51 0 x=1.6572689 y=-2.387619 ll=7;" datatype="xsd:string" id="meta34959" property="format" xsi:type="nex:LiteralMeta"/>
      </node>
      <node about="#node34964" id="node34964" label="0.999">
        <meta content=" fg=153 51 0 x=1.6511968 y=-2.3564842;" datatype="xsd:string" id="meta34965" property="format" xsi:type="nex:LiteralMeta"/>
      </node>
      <node about="#node34966" id="node34966" label="0.988">
        <meta content=" fg=153 51 0 x=1.6621964 y=-2.4114497;" datatype="xsd:string" id="meta34967" property="format" xsi:type="nex:LiteralMeta"/>
      </node>
      <node about="#node34968" id="node34968" label="sit0034012">
        <meta content=" fg=153 51 0 x=1.6621964 y=-2.4114497 ll=7;" datatype="xsd:string" id="meta34969" property="format" xsi:type="nex:LiteralMeta"/>
      </node>
      <node about="#node34970" id="node34970" label="svi0033997">
        <meta content=" fg=153 51 0 x=1.6642627 y=-2.4217646 ll=7;" datatype="xsd:string" id="meta34971" property="format" xsi:type="nex:LiteralMeta"/>
      </node>
      <node about="#node34976" id="node34976" label="pha0026973">
        <meta content=" fg=153 51 0 x=1.66698 y=-2.435107 ll=7;" datatype="xsd:string" id="meta34977" property="format" xsi:type="nex:LiteralMeta"/>
      </node>
      <node about="#node34990" id="node34990" label="0.983">
        <meta content=" fg=153 51 0 x=1.6032413 y=-2.1157222;" datatype="xsd:string" id="meta34991" property="format" xsi:type="nex:LiteralMeta"/>
      </node>
      <node about="#node34992" id="node34992" label="0.986">
        <meta content=" fg=153 51 0 x=1.6156299 y=-2.1771152;" datatype="xsd:string" id="meta34993" property="format" xsi:type="nex:LiteralMeta"/>
      </node>
      <node about="#node34994" id="node34994" label="0.963">
        <meta content=" fg=153 51 0 x=1.6226337 y=-2.2118592;" datatype="xsd:string" id="meta34995" property="format" xsi:type="nex:LiteralMeta"/>
      </node>
      <node about="#node34996" id="node34996" label="0.986">
        <meta content=" fg=153 51 0 x=1.6308033 y=-2.2524288;" datatype="xsd:string" id="meta34997" property="format" xsi:type="nex:LiteralMeta"/>
      </node>
      <node about="#node34998" id="node34998" label="sit0038693">
        <meta content=" fg=153 51 0 x=1.6314931 y=-2.2558572 ll=7;" datatype="xsd:string" id="meta34999" property="format" xsi:type="nex:LiteralMeta"/>
      </node>
      <node about="#node35000" id="node35000" label="svi0042538">
        <meta content=" fg=153 51 0 x=1.6314656 y=-2.255714 ll=7;" datatype="xsd:string" id="meta35001" property="format" xsi:type="nex:LiteralMeta"/>
      </node>
      <node about="#node35006" id="node35006" label="sit0039278">
        <meta content=" fg=153 51 0 x=1.6308212 y=-2.2523909 ll=7;" datatype="xsd:string" id="meta35007" property="format" xsi:type="nex:LiteralMeta"/>
      </node>
      <node about="#node35012" id="node35012" label="pha0034969">
        <meta content=" fg=153 51 0 x=1.6342837 y=-2.2692685 ll=7;" datatype="xsd:string" id="meta35013" property="format" xsi:type="nex:LiteralMeta"/>
      </node>
      <node about="#node35018" id="node35018" label="1.000">
        <meta content=" fg=153 51 0 x=1.6250887 y=-2.2232072;" datatype="xsd:string" id="meta35019" property="format" xsi:type="nex:LiteralMeta"/>
      </node>
      <node about="#node35020" id="node35020" label="0.998">
        <meta content=" fg=153 51 0 x=1.6408322 y=-2.3007429;" datatype="xsd:string" id="meta35021" property="format" xsi:type="nex:LiteralMeta"/>
      </node>
      <node about="#node35022" id="node35022" label="sit0036193">
        <meta content=" fg=153 51 0 x=1.6408322 y=-2.300743 ll=7;" datatype="xsd:string" id="meta35023" property="format" xsi:type="nex:LiteralMeta"/>
      </node>
      <node about="#node35024" id="node35024" label="svi0038259">
        <meta content=" fg=153 51 0 x=1.6422054 y=-2.3074987 ll=7;" datatype="xsd:string" id="meta35025" property="format" xsi:type="nex:LiteralMeta"/>
      </node>
      <node about="#node35030" id="node35030" label="pha0032574">
        <meta content=" fg=153 51 0 x=1.6428548 y=-2.3104336 ll=7;" datatype="xsd:string" id="meta35031" property="format" xsi:type="nex:LiteralMeta"/>
      </node>
      <node about="#node35044" id="node35044" label="1.000">
        <meta content=" fg=153 51 0 x=1.6173933 y=-2.1833227;" datatype="xsd:string" id="meta35045" property="format" xsi:type="nex:LiteralMeta"/>
      </node>
      <node about="#node35046" id="node35046" label="0.985">
        <meta content=" fg=153 51 0 x=1.6333697 y=-2.2613602;" datatype="xsd:string" id="meta35047" property="format" xsi:type="nex:LiteralMeta"/>
      </node>
      <node about="#node35048" id="node35048" label="0.999">
        <meta content=" fg=153 51 0 x=1.655514 y=-2.3697476;" datatype="xsd:string" id="meta35049" property="format" xsi:type="nex:LiteralMeta"/>
      </node>
      <node about="#node35050" id="node35050" label="tae0132154">
        <meta content=" fg=153 51 0 x=1.6800557 y=-2.4899929 ll=7;" datatype="xsd:string" id="meta35051" property="format" xsi:type="nex:LiteralMeta"/>
      </node>
      <node about="#node35052" id="node35052" label="tur0001806">
        <meta content=" fg=153 51 0 x=1.6667949 y=-2.4249063 ll=7;" datatype="xsd:string" id="meta35053" property="format" xsi:type="nex:LiteralMeta"/>
      </node>
      <node about="#node35058" id="node35058" label="0.959">
        <meta content=" fg=153 51 0 x=1.6413795 y=-2.3004048;" datatype="xsd:string" id="meta35059" property="format" xsi:type="nex:LiteralMeta"/>
      </node>
      <node about="#node35060" id="node35060" label="ssp0031257">
        <meta content=" fg=153 51 0 x=1.6532581 y=-2.3583672 ll=7;" datatype="xsd:string" id="meta35061" property="format" xsi:type="nex:LiteralMeta"/>
      </node>
      <node about="#node35062" id="node35062" label="zmy0109616">
        <meta content=" fg=153 51 0 x=1.6537397 y=-2.3605936 ll=7;" datatype="xsd:string" id="meta35063" property="format" xsi:type="nex:LiteralMeta"/>
      </node>
      <node about="#node35072" id="node35072" label="0.997">
        <meta content=" fg=153 51 0 x=1.6391877 y=-2.2890205;" datatype="xsd:string" id="meta35073" property="format" xsi:type="nex:LiteralMeta"/>
      </node>
      <node about="#node35074" id="node35074" label="0.992">
        <meta content=" fg=153 51 0 x=1.6560185 y=-2.3707292;" datatype="xsd:string" id="meta35075" property="format" xsi:type="nex:LiteralMeta"/>
      </node>
      <node about="#node35076" id="node35076" label="tae0075302">
        <meta content=" fg=153 51 0 x=1.6665691 y=-2.4220014 ll=7;" datatype="xsd:string" id="meta35077" property="format" xsi:type="nex:LiteralMeta"/>
      </node>
      <node about="#node35078" id="node35078" label="tur0001805">
        <meta content=" fg=153 51 0 x=1.6708633 y=-2.4427226 ll=7;" datatype="xsd:string" id="meta35079" property="format" xsi:type="nex:LiteralMeta"/>
      </node>
      <node about="#node35084" id="node35084" label="zmy0109746">
        <meta content=" fg=153 51 0 x=1.6684419 y=-2.4306083 ll=7;" datatype="xsd:string" id="meta35085" property="format" xsi:type="nex:LiteralMeta"/>
      </node>
      <node about="#node35098" id="node35098" label="0.967">
        <meta content=" fg=153 51 0 x=1.5936322 y=-2.0665119;" datatype="xsd:string" id="meta35099" property="format" xsi:type="nex:LiteralMeta"/>
      </node>
      <node about="#node35100" id="node35100" label="0.902">
        <meta content=" fg=153 51 0 x=1.5984482 y=-2.0895631;" datatype="xsd:string" id="meta35101" property="format" xsi:type="nex:LiteralMeta"/>
      </node>
      <node about="#node35102" id="node35102" label="0.984">
        <meta content=" fg=153 51 0 x=1.613324 y=-2.1610527;" datatype="xsd:string" id="meta35103" property="format" xsi:type="nex:LiteralMeta"/>
      </node>
      <node about="#node35104" id="node35104" label="1.000">
        <meta content=" fg=153 51 0 x=1.6486996 y=-2.331574;" datatype="xsd:string" id="meta35105" property="format" xsi:type="nex:LiteralMeta"/>
      </node>
      <node about="#node35106" id="node35106" label="0.232">
        <meta content=" fg=153 51 0 x=1.6489351 y=-2.3327098;" datatype="xsd:string" id="meta35107" property="format" xsi:type="nex:LiteralMeta"/>
      </node>
      <node about="#node35108" id="node35108" label="ete0035700">
        <meta content=" fg=153 51 0 x=1.6609578 y=-2.3907804 ll=7;" datatype="xsd:string" id="meta35109" property="format" xsi:type="nex:LiteralMeta"/>
      </node>
      <node about="#node35110" id="node35110" label="ecu0031133">
        <meta content=" fg=153 51 0 x=1.6514738 y=-2.344947 ll=7;" datatype="xsd:string" id="meta35111" property="format" xsi:type="nex:LiteralMeta"/>
      </node>
      <node about="#node35116" id="node35116" label="ecu0020975">
        <meta content=" fg=153 51 0 x=1.6493977 y=-2.334932 ll=7;" datatype="xsd:string" id="meta35117" property="format" xsi:type="nex:LiteralMeta"/>
      </node>
      <node about="#node35122" id="node35122" label="1.000">
        <meta content=" fg=153 51 0 x=1.6539174 y=-2.3555436;" datatype="xsd:string" id="meta35123" property="format" xsi:type="nex:LiteralMeta"/>
      </node>
      <node about="#node35124" id="node35124" label="0.994">
        <meta content=" fg=153 51 0 x=1.6726099 y=-2.4451933;" datatype="xsd:string" id="meta35125" property="format" xsi:type="nex:LiteralMeta"/>
      </node>
      <node about="#node35126" id="node35126" label="ecu0029675">
        <meta content=" fg=153 51 0 x=1.6753621 y=-2.4584064 ll=7;" datatype="xsd:string" id="meta35127" property="format" xsi:type="nex:LiteralMeta"/>
      </node>
      <node about="#node35128" id="node35128" label="ecu0032263">
        <meta content=" fg=153 51 0 x=1.6726099 y=-2.4451933 ll=7;" datatype="xsd:string" id="meta35129" property="format" xsi:type="nex:LiteralMeta"/>
      </node>
      <node about="#node35134" id="node35134" label="ecu0030101">
        <meta content=" fg=153 51 0 x=1.7054292 y=-2.6018515 ll=7;" datatype="xsd:string" id="meta35135" property="format" xsi:type="nex:LiteralMeta"/>
      </node>
      <node about="#node35144" id="node35144" label="0.724">
        <meta content=" fg=153 51 0 x=1.6065689 y=-2.1281993;" datatype="xsd:string" id="meta35145" property="format" xsi:type="nex:LiteralMeta"/>
      </node>
      <node about="#node35146" id="node35146" label="0.998">
        <meta content=" fg=153 51 0 x=1.6335051 y=-2.2566094;" datatype="xsd:string" id="meta35147" property="format" xsi:type="nex:LiteralMeta"/>
      </node>
      <node about="#node35148" id="node35148" label="pha0035250">
        <meta content=" fg=153 51 0 x=1.6657498 y=-2.4104807 ll=7;" datatype="xsd:string" id="meta35149" property="format" xsi:type="nex:LiteralMeta"/>
      </node>
      <node about="#node35150" id="node35150" label="ssp0041970">
        <meta content=" fg=153 51 0 x=1.6687157 y=-2.4242976 ll=7;" datatype="xsd:string" id="meta35151" property="format" xsi:type="nex:LiteralMeta"/>
      </node>
      <node about="#node35156" id="node35156" label="1.000">
        <meta content=" fg=153 51 0 x=1.6431764 y=-2.3020177;" datatype="xsd:string" id="meta35157" property="format" xsi:type="nex:LiteralMeta"/>
      </node>
      <node about="#node35158" id="node35158" label="zmy0025317">
        <meta content=" fg=153 51 0 x=1.67843 y=-2.469575 ll=7;" datatype="xsd:string" id="meta35159" property="format" xsi:type="nex:LiteralMeta"/>
      </node>
      <node about="#node35160" id="node35160" label="zmy0114987">
        <meta content=" fg=153 51 0 x=1.673707 y=-2.4468374 ll=7;" datatype="xsd:string" id="meta35161" property="format" xsi:type="nex:LiteralMeta"/>
      </node>
      <node about="#node35174" id="node35174" label="0.935">
        <meta content=" fg=153 51 0 x=1.607927 y=-2.1340487;" datatype="xsd:string" id="meta35175" property="format" xsi:type="nex:LiteralMeta"/>
      </node>
      <node about="#node35176" id="node35176" label="1.000">
        <meta content=" fg=153 51 0 x=1.6470993 y=-2.3193054;" datatype="xsd:string" id="meta35177" property="format" xsi:type="nex:LiteralMeta"/>
      </node>
      <node about="#node35178" id="node35178" label="ecu0020972">
        <meta content=" fg=153 51 0 x=1.6529651 y=-2.3470745 ll=7;" datatype="xsd:string" id="meta35179" property="format" xsi:type="nex:LiteralMeta"/>
      </node>
      <node about="#node35180" id="node35180" label="ecu0031913">
        <meta content=" fg=153 51 0 x=1.650554 y=-2.335628 ll=7;" datatype="xsd:string" id="meta35181" property="format" xsi:type="nex:LiteralMeta"/>
      </node>
      <node about="#node35186" id="node35186" label="ecu0020965">
        <meta content=" fg=153 51 0 x=1.6861982 y=-2.5031145 ll=7;" datatype="xsd:string" id="meta35187" property="format" xsi:type="nex:LiteralMeta"/>
      </node>
      <node about="#node35200" id="node35200" label="0.999">
        <meta content=" fg=153 51 0 x=1.5974296 y=-2.081343;" datatype="xsd:string" id="meta35201" property="format" xsi:type="nex:LiteralMeta"/>
      </node>
      <node about="#node35202" id="node35202" label="1.000">
        <meta content=" fg=153 51 0 x=1.6225506 y=-2.1989763;" datatype="xsd:string" id="meta35203" property="format" xsi:type="nex:LiteralMeta"/>
      </node>
      <node about="#node35204" id="node35204" label="0.417">
        <meta content=" fg=153 51 0 x=1.6254126 y=-2.2123916;" datatype="xsd:string" id="meta35205" property="format" xsi:type="nex:LiteralMeta"/>
      </node>
      <node about="#node35206" id="node35206" label="0.851">
        <meta content=" fg=153 51 0 x=1.6287125 y=-2.2278898;" datatype="xsd:string" id="meta35207" property="format" xsi:type="nex:LiteralMeta"/>
      </node>
      <node about="#node35208" id="node35208">
        <meta content=" fg=153 51 0 x=1.6374701 y=-2.2690616;" datatype="xsd:string" id="meta35209" property="format" xsi:type="nex:LiteralMeta"/>
      </node>
      <node about="#node35210" id="node35210" label="ata0232280">
        <meta content=" fg=153 51 0 x=1.6374701 y=-2.2690616 ll=7;" datatype="xsd:string" id="meta35211" property="format" xsi:type="nex:LiteralMeta"/>
      </node>
      <node about="#node35212" id="node35212" label="tae0070289">
        <meta content=" fg=153 51 0 x=1.6374701 y=-2.2690616 ll=7;" datatype="xsd:string" id="meta35213" property="format" xsi:type="nex:LiteralMeta"/>
      </node>
      <node about="#node35218" id="node35218" label="hvu0160907">
        <meta content=" fg=153 51 0 x=1.6450759 y=-2.30459 ll=7;" datatype="xsd:string" id="meta35219" property="format" xsi:type="nex:LiteralMeta"/>
      </node>
      <node about="#node35224" id="node35224" label="0.966">
        <meta content=" fg=153 51 0 x=1.6300755 y=-2.2341835;" datatype="xsd:string" id="meta35225" property="format" xsi:type="nex:LiteralMeta"/>
      </node>
      <node about="#node35226" id="node35226" label="tae0131659">
        <meta content=" fg=153 51 0 x=1.6315256 y=-2.2409675 ll=7;" datatype="xsd:string" id="meta35227" property="format" xsi:type="nex:LiteralMeta"/>
      </node>
      <node about="#node35228" id="node35228" label="ttu0024751">
        <meta content=" fg=153 51 0 x=1.6300755 y=-2.2341835 ll=7;" datatype="xsd:string" id="meta35229" property="format" xsi:type="nex:LiteralMeta"/>
      </node>
      <node about="#node35238" id="node35238" label="tae0038856">
        <meta content=" fg=153 51 0 x=1.6242343 y=-2.2068224 ll=7;" datatype="xsd:string" id="meta35239" property="format" xsi:type="nex:LiteralMeta"/>
      </node>
      <node about="#node35244" id="node35244" label="tae0037425">
        <meta content=" fg=153 51 0 x=1.6220397 y=-2.195794 ll=7;" datatype="xsd:string" id="meta35245" property="format" xsi:type="nex:LiteralMeta"/>
      </node>
      <node about="#node35262" id="node35262" label="0.925">
        <meta content=" fg=153 51 0 x=1.5268745 y=-1.7205577;" datatype="xsd:string" id="meta35263" property="format" xsi:type="nex:LiteralMeta"/>
      </node>
      <node about="#node35264" id="node35264" label="1.000">
        <meta content=" fg=153 51 0 x=1.5601935 y=-1.8713689;" datatype="xsd:string" id="meta35265" property="format" xsi:type="nex:LiteralMeta"/>
      </node>
      <node about="#node35266" id="node35266" label="0.434">
        <meta content=" fg=153 51 0 x=1.5654422 y=-1.8952396;" datatype="xsd:string" id="meta35267" property="format" xsi:type="nex:LiteralMeta"/>
      </node>
      <node about="#node35268" id="node35268" label="0.951">
        <meta content=" fg=153 51 0 x=1.5731226 y=-1.9302711;" datatype="xsd:string" id="meta35269" property="format" xsi:type="nex:LiteralMeta"/>
      </node>
      <node about="#node35270" id="node35270" label="0.998">
        <meta content=" fg=153 51 0 x=1.5938445 y=-2.0251522;" datatype="xsd:string" id="meta35271" property="format" xsi:type="nex:LiteralMeta"/>
      </node>
      <node about="#node35272" id="node35272" label="0.994">
        <meta content=" fg=153 51 0 x=1.6110518 y=-2.1040163;" datatype="xsd:string" id="meta35273" property="format" xsi:type="nex:LiteralMeta"/>
      </node>
      <node about="#node35274" id="node35274" label="0.876">
        <meta content=" fg=153 51 0 x=1.614627 y=-2.120418;" datatype="xsd:string" id="meta35275" property="format" xsi:type="nex:LiteralMeta"/>
      </node>
      <node about="#node35276" id="node35276" label="0.819">
        <meta content=" fg=153 51 0 x=1.6164123 y=-2.128656;" datatype="xsd:string" id="meta35277" property="format" xsi:type="nex:LiteralMeta"/>
      </node>
      <node about="#node35278" id="node35278" label="0.328">
        <meta content=" fg=153 51 0 x=1.6173186 y=-2.1328504;" datatype="xsd:string" id="meta35279" property="format" xsi:type="nex:LiteralMeta"/>
      </node>
      <node about="#node35280" id="node35280" label="0.996">
        <meta content=" fg=153 51 0 x=1.6237833 y=-2.1627977;" datatype="xsd:string" id="meta35281" property="format" xsi:type="nex:LiteralMeta"/>
      </node>
      <node about="#node35282" id="node35282" label="0.785">
        <meta content=" fg=153 51 0 x=1.6245039 y=-2.166139;" datatype="xsd:string" id="meta35283" property="format" xsi:type="nex:LiteralMeta"/>
      </node>
      <node about="#node35284" id="node35284" label="tae0025598">
        <meta content=" fg=153 51 0 x=1.6245039 y=-2.166139 ll=7;" datatype="xsd:string" id="meta35285" property="format" xsi:type="nex:LiteralMeta"/>
      </node>
      <node about="#node35286" id="node35286" label="tdi0294953">
        <meta content=" fg=153 51 0 x=1.6252232 y=-2.1694708 ll=7;" datatype="xsd:string" id="meta35287" property="format" xsi:type="nex:LiteralMeta"/>
      </node>
      <node about="#node35292" id="node35292" label="ttu0056513">
        <meta content=" fg=153 51 0 x=1.6245046 y=-2.1661322 ll=7;" datatype="xsd:string" id="meta35293" property="format" xsi:type="nex:LiteralMeta"/>
      </node>
      <node about="#node35298" id="node35298" label="tae0085147">
        <meta content=" fg=153 51 0 x=1.6190941 y=-2.1410434 ll=7;" datatype="xsd:string" id="meta35299" property="format" xsi:type="nex:LiteralMeta"/>
      </node>
      <node about="#node35304" id="node35304" label="0.496">
        <meta content=" fg=153 51 0 x=1.6176586 y=-2.1343846;" datatype="xsd:string" id="meta35305" property="format" xsi:type="nex:LiteralMeta"/>
      </node>
      <node about="#node35306" id="node35306" label="1.000">
        <meta content=" fg=153 51 0 x=1.6290667 y=-2.186873;" datatype="xsd:string" id="meta35307" property="format" xsi:type="nex:LiteralMeta"/>
      </node>
      <node about="#node35308" id="node35308" label="tae0103156">
        <meta content=" fg=153 51 0 x=1.6290667 y=-2.186873 ll=7;" datatype="xsd:string" id="meta35309" property="format" xsi:type="nex:LiteralMeta"/>
      </node>
      <node about="#node35310" id="node35310" label="ttu0054280">
        <meta content=" fg=153 51 0 x=1.6297892 y=-2.1901944 ll=7;" datatype="xsd:string" id="meta35311" property="format" xsi:type="nex:LiteralMeta"/>
      </node>
      <node about="#node35316" id="node35316" label="ata0145825">
        <meta content=" fg=153 51 0 x=1.6213106 y=-2.1511388 ll=7;" datatype="xsd:string" id="meta35317" property="format" xsi:type="nex:LiteralMeta"/>
      </node>
      <node about="#node35326" id="node35326" label="0.994">
        <meta content=" fg=153 51 0 x=1.6220224 y=-2.154117;" datatype="xsd:string" id="meta35327" property="format" xsi:type="nex:LiteralMeta"/>
      </node>
      <node about="#node35328" id="node35328" label="0.886">
        <meta content=" fg=153 51 0 x=1.6235087 y=-2.1608963;" datatype="xsd:string" id="meta35329" property="format" xsi:type="nex:LiteralMeta"/>
      </node>
      <node about="#node35330" id="node35330" label="0.938">
        <meta content=" fg=153 51 0 x=1.6249771 y=-2.1676002;" datatype="xsd:string" id="meta35331" property="format" xsi:type="nex:LiteralMeta"/>
      </node>
      <node about="#node35332" id="node35332">
        <meta content=" fg=153 51 0 x=1.6249771 y=-2.1676002;" datatype="xsd:string" id="meta35333" property="format" xsi:type="nex:LiteralMeta"/>
      </node>
      <node about="#node35334" id="node35334" label="tae0086930">
        <meta content=" fg=153 51 0 x=1.6249771 y=-2.1676002 ll=7;" datatype="xsd:string" id="meta35335" property="format" xsi:type="nex:LiteralMeta"/>
      </node>
      <node about="#node35336" id="node35336" label="ttu0187148">
        <meta content=" fg=153 51 0 x=1.6249771 y=-2.1676002 ll=7;" datatype="xsd:string" id="meta35337" property="format" xsi:type="nex:LiteralMeta"/>
      </node>
      <node about="#node35342" id="node35342">
        <meta content=" fg=153 51 0 x=1.6257094 y=-2.170937;" datatype="xsd:string" id="meta35343" property="format" xsi:type="nex:LiteralMeta"/>
      </node>
      <node about="#node35344" id="node35344" label="tae0095399">
        <meta content=" fg=153 51 0 x=1.6257094 y=-2.170937 ll=7;" datatype="xsd:string" id="meta35345" property="format" xsi:type="nex:LiteralMeta"/>
      </node>
      <node about="#node35346" id="node35346" label="ttu0112207">
        <meta content=" fg=153 51 0 x=1.6257094 y=-2.170937 ll=7;" datatype="xsd:string" id="meta35347" property="format" xsi:type="nex:LiteralMeta"/>
      </node>
      <node about="#node35356" id="node35356" label="tdi0097874">
        <meta content=" fg=153 51 0 x=1.6235087 y=-2.1608963 ll=7;" datatype="xsd:string" id="meta35357" property="format" xsi:type="nex:LiteralMeta"/>
      </node>
      <node about="#node35362" id="node35362" label="tdi0184848">
        <meta content=" fg=153 51 0 x=1.6242393 y=-2.1641707 ll=7;" datatype="xsd:string" id="meta35363" property="format" xsi:type="nex:LiteralMeta"/>
      </node>
      <node about="#node35372" id="node35372" label="hvu0235195">
        <meta content=" fg=153 51 0 x=1.6250508 y=-2.1673794 ll=7;" datatype="xsd:string" id="meta35373" property="format" xsi:type="nex:LiteralMeta"/>
      </node>
      <node about="#node35378" id="node35378" label="bdi0026756">
        <meta content=" fg=153 51 0 x=1.6169837 y=-2.1296864 ll=7;" datatype="xsd:string" id="meta35379" property="format" xsi:type="nex:LiteralMeta"/>
      </node>
      <node about="#node35384" id="node35384" label="0.994">
        <meta content=" fg=153 51 0 x=1.5879337 y=-1.9968647;" datatype="xsd:string" id="meta35385" property="format" xsi:type="nex:LiteralMeta"/>
      </node>
      <node about="#node35386" id="node35386" label="1.000">
        <meta content=" fg=153 51 0 x=1.6105667 y=-2.0987236;" datatype="xsd:string" id="meta35387" property="format" xsi:type="nex:LiteralMeta"/>
      </node>
      <node about="#node35388" id="node35388">
        <meta content=" fg=153 51 0 x=1.6121352 y=-2.105789;" datatype="xsd:string" id="meta35389" property="format" xsi:type="nex:LiteralMeta"/>
      </node>
      <node about="#node35390" id="node35390" label="oni0030215">
        <meta content=" fg=153 51 0 x=1.6121352 y=-2.105789 ll=7;" datatype="xsd:string" id="meta35391" property="format" xsi:type="nex:LiteralMeta"/>
      </node>
      <node about="#node35392" id="node35392" label="osa0022619">
        <meta content=" fg=153 51 0 x=1.6121352 y=-2.105789 ll=7;" datatype="xsd:string" id="meta35393" property="format" xsi:type="nex:LiteralMeta"/>
      </node>
      <node about="#node35398" id="node35398" label="ogl0003112">
        <meta content=" fg=153 51 0 x=1.6120366 y=-2.1053264 ll=7;" datatype="xsd:string" id="meta35399" property="format" xsi:type="nex:LiteralMeta"/>
      </node>
      <node about="#node35404" id="node35404" label="lpe0012899">
        <meta content=" fg=153 51 0 x=1.6110963 y=-2.1007118 ll=7;" datatype="xsd:string" id="meta35405" property="format" xsi:type="nex:LiteralMeta"/>
      </node>
      <node about="#node35414" id="node35414" label="1.000">
        <meta content=" fg=153 51 0 x=1.5958657 y=-2.0311255;" datatype="xsd:string" id="meta35415" property="format" xsi:type="nex:LiteralMeta"/>
      </node>
      <node about="#node35416" id="node35416" label="1.000">
        <meta content=" fg=153 51 0 x=1.6168216 y=-2.1248136;" datatype="xsd:string" id="meta35417" property="format" xsi:type="nex:LiteralMeta"/>
      </node>
      <node about="#node35418" id="node35418" label="ogu0021550">
        <meta content=" fg=153 51 0 x=1.620834 y=-2.1427681 ll=7;" datatype="xsd:string" id="meta35419" property="format" xsi:type="nex:LiteralMeta"/>
      </node>
      <node about="#node35420" id="node35420" label="oni0024343">
        <meta content=" fg=153 51 0 x=1.6309824 y=-2.188062 ll=7;" datatype="xsd:string" id="meta35421" property="format" xsi:type="nex:LiteralMeta"/>
      </node>
      <node about="#node35426" id="node35426" label="opu0019206">
        <meta content=" fg=153 51 0 x=1.59622 y=-2.0327048 ll=7;" datatype="xsd:string" id="meta35427" property="format" xsi:type="nex:LiteralMeta"/>
      </node>
      <node about="#node35436" id="node35436" label="0.941">
        <meta content=" fg=153 51 0 x=1.5693746 y=-1.9120678;" datatype="xsd:string" id="meta35437" property="format" xsi:type="nex:LiteralMeta"/>
      </node>
      <node about="#node35438" id="node35438" label="0.239">
        <meta content=" fg=153 51 0 x=1.5725949 y=-1.9263707;" datatype="xsd:string" id="meta35439" property="format" xsi:type="nex:LiteralMeta"/>
      </node>
      <node about="#node35440" id="node35440" label="0.982">
        <meta content=" fg=153 51 0 x=1.5795217 y=-1.9571635;" datatype="xsd:string" id="meta35441" property="format" xsi:type="nex:LiteralMeta"/>
      </node>
      <node about="#node35442" id="node35442" label="sit0018486">
        <meta content=" fg=153 51 0 x=1.5795217 y=-1.9571635 ll=7;" datatype="xsd:string" id="meta35443" property="format" xsi:type="nex:LiteralMeta"/>
      </node>
      <node about="#node35444" id="node35444" label="svi0050277">
        <meta content=" fg=153 51 0 x=1.5802798 y=-1.9605308 ll=7;" datatype="xsd:string" id="meta35445" property="format" xsi:type="nex:LiteralMeta"/>
      </node>
      <node about="#node35450" id="node35450" label="pha0043132">
        <meta content=" fg=153 51 0 x=1.5817112 y=-1.9667827 ll=7;" datatype="xsd:string" id="meta35451" property="format" xsi:type="nex:LiteralMeta"/>
      </node>
      <node about="#node35456" id="node35456" label="0.437">
        <meta content=" fg=153 51 0 x=1.5718652 y=-1.923078;" datatype="xsd:string" id="meta35457" property="format" xsi:type="nex:LiteralMeta"/>
      </node>
      <node about="#node35458" id="node35458" label="zmy0040237">
        <meta content=" fg=153 51 0 x=1.5781559 y=-1.950912 ll=7;" datatype="xsd:string" id="meta35459" property="format" xsi:type="nex:LiteralMeta"/>
      </node>
      <node about="#node35460" id="node35460" label="sbi0030363">
        <meta content=" fg=153 51 0 x=1.5844796 y=-1.9787881 ll=7;" datatype="xsd:string" id="meta35461" property="format" xsi:type="nex:LiteralMeta"/>
      </node>
      <node about="#node35474" id="node35474" label="aco0017719">
        <meta content=" fg=153 51 0 x=1.5727192 y=-1.9226483 ll=7;" datatype="xsd:string" id="meta35475" property="format" xsi:type="nex:LiteralMeta"/>
      </node>
      <node about="#node35484" id="node35484" label="0.996">
        <meta content=" fg=153 51 0 x=1.5348994 y=-1.7489605;" datatype="xsd:string" id="meta35485" property="format" xsi:type="nex:LiteralMeta"/>
      </node>
      <node about="#node35486" id="node35486" label="mac0017809">
        <meta content=" fg=153 51 0 x=1.5973152 y=-2.023587 ll=7;" datatype="xsd:string" id="meta35487" property="format" xsi:type="nex:LiteralMeta"/>
      </node>
      <node about="#node35488" id="node35488" label="mac0019362">
        <meta content=" fg=153 51 0 x=1.5946254 y=-2.0112631 ll=7;" datatype="xsd:string" id="meta35489" property="format" xsi:type="nex:LiteralMeta"/>
      </node>
      <node about="#node35498" id="node35498" label="0.900">
        <meta content=" fg=153 51 0 x=1.5140759 y=-1.6528968;" datatype="xsd:string" id="meta35499" property="format" xsi:type="nex:LiteralMeta"/>
      </node>
      <node about="#node35500" id="node35500" label="0.873">
        <meta content=" fg=153 51 0 x=1.5321952 y=-1.7321773;" datatype="xsd:string" id="meta35501" property="format" xsi:type="nex:LiteralMeta"/>
      </node>
      <node about="#node35502" id="node35502" label="0.164">
        <meta content=" fg=153 51 0 x=1.5471113 y=-1.7975032;" datatype="xsd:string" id="meta35503" property="format" xsi:type="nex:LiteralMeta"/>
      </node>
      <node about="#node35504" id="node35504" label="aco0021278">
        <meta content=" fg=153 51 0 x=1.6330781 y=-2.1743479 ll=7;" datatype="xsd:string" id="meta35505" property="format" xsi:type="nex:LiteralMeta"/>
      </node>
      <node about="#node35506" id="node35506" label="aco0015105">
        <meta content=" fg=153 51 0 x=1.6183448 y=-2.109184 ll=7;" datatype="xsd:string" id="meta35507" property="format" xsi:type="nex:LiteralMeta"/>
      </node>
      <node about="#node35512" id="node35512" label="aco0014534">
        <meta content=" fg=153 51 0 x=1.6266793 y=-2.1448264 ll=7;" datatype="xsd:string" id="meta35513" property="format" xsi:type="nex:LiteralMeta"/>
      </node>
      <node about="#node35518" id="node35518" label="aco0025263">
        <meta content=" fg=153 51 0 x=1.5851442 y=-1.9627057 ll=7;" datatype="xsd:string" id="meta35519" property="format" xsi:type="nex:LiteralMeta"/>
      </node>
      <node about="#node35528" id="node35528" label="1.000">
        <meta content=" fg=153 51 0 x=1.5466483 y=-1.7873315;" datatype="xsd:string" id="meta35529" property="format" xsi:type="nex:LiteralMeta"/>
      </node>
      <node about="#node35530" id="node35530" label="0.373">
        <meta content=" fg=153 51 0 x=1.5506161 y=-1.804581;" datatype="xsd:string" id="meta35531" property="format" xsi:type="nex:LiteralMeta"/>
      </node>
      <node about="#node35532" id="node35532" label="aco0010077">
        <meta content=" fg=153 51 0 x=1.5542817 y=-1.8205312 ll=7;" datatype="xsd:string" id="meta35533" property="format" xsi:type="nex:LiteralMeta"/>
      </node>
      <node about="#node35534" id="node35534" label="aco0020252">
        <meta content=" fg=153 51 0 x=1.5601097 y=-1.8458145 ll=7;" datatype="xsd:string" id="meta35535" property="format" xsi:type="nex:LiteralMeta"/>
      </node>
      <node about="#node35540" id="node35540" label="aco0010010">
        <meta content=" fg=153 51 0 x=1.5517608 y=-1.8094959 ll=7;" datatype="xsd:string" id="meta35541" property="format" xsi:type="nex:LiteralMeta"/>
      </node>
      <node about="#node35550" id="node35550" label="0.378">
        <meta content=" fg=153 51 0 x=1.4925121 y=-1.5354563;" datatype="xsd:string" id="meta35551" property="format" xsi:type="nex:LiteralMeta"/>
      </node>
      <node about="#node35552" id="node35552" label="0.976">
        <meta content=" fg=153 51 0 x=1.5030464 y=-1.5772637;" datatype="xsd:string" id="meta35553" property="format" xsi:type="nex:LiteralMeta"/>
      </node>
      <node about="#node35554" id="node35554" label="0.521">
        <meta content=" fg=153 51 0 x=1.5070989 y=-1.593374;" datatype="xsd:string" id="meta35555" property="format" xsi:type="nex:LiteralMeta"/>
      </node>
      <node about="#node35556" id="node35556" label="0.915">
        <meta content=" fg=153 51 0 x=1.5118874 y=-1.6124592;" datatype="xsd:string" id="meta35557" property="format" xsi:type="nex:LiteralMeta"/>
      </node>
      <node about="#node35558" id="node35558" label="0.296">
        <meta content=" fg=153 51 0 x=1.5154123 y=-1.6266901;" datatype="xsd:string" id="meta35559" property="format" xsi:type="nex:LiteralMeta"/>
      </node>
      <node about="#node35560" id="node35560" label="0.546">
        <meta content=" fg=153 51 0 x=1.5201076 y=-1.6457946;" datatype="xsd:string" id="meta35561" property="format" xsi:type="nex:LiteralMeta"/>
      </node>
      <node about="#node35562" id="node35562" label="0.933">
        <meta content=" fg=153 51 0 x=1.5254251 y=-1.6674678;" datatype="xsd:string" id="meta35563" property="format" xsi:type="nex:LiteralMeta"/>
      </node>
      <node about="#node35564" id="node35564" label="0.912">
        <meta content=" fg=153 51 0 x=1.5299033 y=-1.6858007;" datatype="xsd:string" id="meta35565" property="format" xsi:type="nex:LiteralMeta"/>
      </node>
      <node about="#node35566" id="node35566" label="0.559">
        <meta content=" fg=153 51 0 x=1.5344758 y=-1.7046505;" datatype="xsd:string" id="meta35567" property="format" xsi:type="nex:LiteralMeta"/>
      </node>
      <node about="#node35568" id="node35568" label="0.944">
        <meta content=" fg=153 51 0 x=1.5448606 y=-1.7487783;" datatype="xsd:string" id="meta35569" property="format" xsi:type="nex:LiteralMeta"/>
      </node>
      <node about="#node35570" id="node35570" label="1.000">
        <meta content=" fg=153 51 0 x=1.5836762 y=-1.9141638;" datatype="xsd:string" id="meta35571" property="format" xsi:type="nex:LiteralMeta"/>
      </node>
      <node about="#node35572" id="node35572" label="0.701">
        <meta content=" fg=153 51 0 x=1.586553 y=-1.9264544;" datatype="xsd:string" id="meta35573" property="format" xsi:type="nex:LiteralMeta"/>
      </node>
      <node about="#node35574" id="node35574" label="0.998">
        <meta content=" fg=153 51 0 x=1.5985663 y=-1.9780135;" datatype="xsd:string" id="meta35575" property="format" xsi:type="nex:LiteralMeta"/>
      </node>
      <node about="#node35576" id="node35576" label="0.919">
        <meta content=" fg=153 51 0 x=1.6027577 y=-1.9960192;" datatype="xsd:string" id="meta35577" property="format" xsi:type="nex:LiteralMeta"/>
      </node>
      <node about="#node35578" id="node35578" label="0.443">
        <meta content=" fg=153 51 0 x=1.6027577 y=-1.9960192;" datatype="xsd:string" id="meta35579" property="format" xsi:type="nex:LiteralMeta"/>
      </node>
      <node about="#node35580" id="node35580" label="0.736">
        <meta content=" fg=153 51 0 x=1.6034685 y=-1.9990839;" datatype="xsd:string" id="meta35581" property="format" xsi:type="nex:LiteralMeta"/>
      </node>
      <node about="#node35582" id="node35582" label="0.998">
        <meta content=" fg=153 51 0 x=1.6102827 y=-2.0285168;" datatype="xsd:string" id="meta35583" property="format" xsi:type="nex:LiteralMeta"/>
      </node>
      <node about="#node35584" id="node35584" label="0.898">
        <meta content=" fg=153 51 0 x=1.6124158 y=-2.037739;" datatype="xsd:string" id="meta35585" property="format" xsi:type="nex:LiteralMeta"/>
      </node>
      <node about="#node35586" id="node35586" label="sly0019486">
        <meta content=" fg=153 51 0 x=1.6124158 y=-2.037739 ll=7;" datatype="xsd:string" id="meta35587" property="format" xsi:type="nex:LiteralMeta"/>
      </node>
      <node about="#node35588" id="node35588" label="spi0032953">
        <meta content=" fg=153 51 0 x=1.6131597 y=-2.040952 ll=7;" datatype="xsd:string" id="meta35589" property="format" xsi:type="nex:LiteralMeta"/>
      </node>
      <node about="#node35594" id="node35594" label="spe0045019">
        <meta content=" fg=153 51 0 x=1.6111529 y=-2.0322688 ll=7;" datatype="xsd:string" id="meta35595" property="format" xsi:type="nex:LiteralMeta"/>
      </node>
      <node about="#node35600" id="node35600" label="0.963">
        <meta content=" fg=153 51 0 x=1.6065269 y=-2.012234;" datatype="xsd:string" id="meta35601" property="format" xsi:type="nex:LiteralMeta"/>
      </node>
      <node about="#node35602" id="node35602" label="sly0019437">
        <meta content=" fg=153 51 0 x=1.6080203 y=-2.0186613 ll=7;" datatype="xsd:string" id="meta35603" property="format" xsi:type="nex:LiteralMeta"/>
      </node>
      <node about="#node35604" id="node35604" label="spi0032951">
        <meta content=" fg=153 51 0 x=1.6072676 y=-2.0154161 ll=7;" datatype="xsd:string" id="meta35605" property="format" xsi:type="nex:LiteralMeta"/>
      </node>
      <node about="#node35614" id="node35614" label="sco0027192">
        <meta content=" fg=153 51 0 x=1.6065335 y=-2.0122097 ll=7;" datatype="xsd:string" id="meta35615" property="format" xsi:type="nex:LiteralMeta"/>
      </node>
      <node about="#node35620" id="node35620" label="0.757">
        <meta content=" fg=153 51 0 x=1.6033316 y=-1.998471;" datatype="xsd:string" id="meta35621" property="format" xsi:type="nex:LiteralMeta"/>
      </node>
      <node about="#node35622" id="node35622" label="0.857">
        <meta content=" fg=153 51 0 x=1.6050026 y=-2.005617;" datatype="xsd:string" id="meta35623" property="format" xsi:type="nex:LiteralMeta"/>
      </node>
      <node about="#node35624" id="node35624" label="Stu0042389">
        <meta content=" fg=153 51 0 x=1.6050026 y=-2.005617 ll=7;" datatype="xsd:string" id="meta35625" property="format" xsi:type="nex:LiteralMeta"/>
      </node>
      <node about="#node35626" id="node35626" label="Stu0042390">
        <meta content=" fg=153 51 0 x=1.6065123 y=-2.012067 ll=7;" datatype="xsd:string" id="meta35627" property="format" xsi:type="nex:LiteralMeta"/>
      </node>
      <node about="#node35632" id="node35632" label="Stu0039994">
        <meta content=" fg=153 51 0 x=1.6446582 y=-2.174715 ll=7;" datatype="xsd:string" id="meta35633" property="format" xsi:type="nex:LiteralMeta"/>
      </node>
      <node about="#node35642" id="node35642" label="sme0023515">
        <meta content=" fg=153 51 0 x=1.6055773 y=-2.0078595 ll=7;" datatype="xsd:string" id="meta35643" property="format" xsi:type="nex:LiteralMeta"/>
      </node>
      <node about="#node35648" id="node35648" label="0.740">
        <meta content=" fg=153 51 0 x=1.5873405 y=-1.9297887;" datatype="xsd:string" id="meta35649" property="format" xsi:type="nex:LiteralMeta"/>
      </node>
      <node about="#node35650" id="node35650" label="0.770">
        <meta content=" fg=153 51 0 x=1.5881062 y=-1.9330364;" datatype="xsd:string" id="meta35651" property="format" xsi:type="nex:LiteralMeta"/>
      </node>
      <node about="#node35652" id="node35652" label="0.958">
        <meta content=" fg=153 51 0 x=1.5911621 y=-1.9460099;" datatype="xsd:string" id="meta35653" property="format" xsi:type="nex:LiteralMeta"/>
      </node>
      <node about="#node35654" id="node35654" label="nta0040820">
        <meta content=" fg=153 51 0 x=1.5911621 y=-1.9460099 ll=7;" datatype="xsd:string" id="meta35655" property="format" xsi:type="nex:LiteralMeta"/>
      </node>
      <node about="#node35656" id="node35656" label="nto0031021">
        <meta content=" fg=153 51 0 x=1.5919243 y=-1.9492433 ll=7;" datatype="xsd:string" id="meta35657" property="format" xsi:type="nex:LiteralMeta"/>
      </node>
      <node about="#node35662" id="node35662" label="nat0014255">
        <meta content=" fg=153 51 0 x=1.591174 y=-1.9460254 ll=7;" datatype="xsd:string" id="meta35663" property="format" xsi:type="nex:LiteralMeta"/>
      </node>
      <node about="#node35668" id="node35668">
        <meta content=" fg=153 51 0 x=1.5881044 y=-1.9330143;" datatype="xsd:string" id="meta35669" property="format" xsi:type="nex:LiteralMeta"/>
      </node>
      <node about="#node35670" id="node35670" label="nsy0022155">
        <meta content=" fg=153 51 0 x=1.5881044 y=-1.9330143 ll=7;" datatype="xsd:string" id="meta35671" property="format" xsi:type="nex:LiteralMeta"/>
      </node>
      <node about="#node35672" id="node35672" label="nta0036420">
        <meta content=" fg=153 51 0 x=1.5881044 y=-1.9330143 ll=7;" datatype="xsd:string" id="meta35673" property="format" xsi:type="nex:LiteralMeta"/>
      </node>
      <node about="#node35686" id="node35686" label="0.597">
        <meta content=" fg=153 51 0 x=1.5870596 y=-1.9283866;" datatype="xsd:string" id="meta35687" property="format" xsi:type="nex:LiteralMeta"/>
      </node>
      <node about="#node35688" id="node35688">
        <meta content=" fg=153 51 0 x=1.5878474 y=-1.931701;" datatype="xsd:string" id="meta35689" property="format" xsi:type="nex:LiteralMeta"/>
      </node>
      <node about="#node35690" id="node35690" label="pii0013439">
        <meta content=" fg=153 51 0 x=1.5878474 y=-1.931701 ll=7;" datatype="xsd:string" id="meta35691" property="format" xsi:type="nex:LiteralMeta"/>
      </node>
      <node about="#node35692" id="node35692" label="pin0003177">
        <meta content=" fg=153 51 0 x=1.5878474 y=-1.931701 ll=7;" datatype="xsd:string" id="meta35693" property="format" xsi:type="nex:LiteralMeta"/>
      </node>
      <node about="#node35698" id="node35698" label="pax0014429">
        <meta content=" fg=153 51 0 x=1.5909206 y=-1.9445876 ll=7;" datatype="xsd:string" id="meta35699" property="format" xsi:type="nex:LiteralMeta"/>
      </node>
      <node about="#node35708" id="node35708" label="1.000">
        <meta content=" fg=153 51 0 x=1.5855318 y=-1.9188348;" datatype="xsd:string" id="meta35709" property="format" xsi:type="nex:LiteralMeta"/>
      </node>
      <node about="#node35710" id="node35710" label="0.999">
        <meta content=" fg=153 51 0 x=1.6074315 y=-2.0104842;" datatype="xsd:string" id="meta35711" property="format" xsi:type="nex:LiteralMeta"/>
      </node>
      <node about="#node35712" id="node35712" label="nta0036873">
        <meta content=" fg=153 51 0 x=1.6081816 y=-2.0136259 ll=7;" datatype="xsd:string" id="meta35713" property="format" xsi:type="nex:LiteralMeta"/>
      </node>
      <node about="#node35714" id="node35714" label="nto0039732">
        <meta content=" fg=153 51 0 x=1.6081724 y=-2.0135818 ll=7;" datatype="xsd:string" id="meta35715" property="format" xsi:type="nex:LiteralMeta"/>
      </node>
      <node about="#node35720" id="node35720" label="pax0011249">
        <meta content=" fg=153 51 0 x=1.6116426 y=-2.0278158 ll=7;" datatype="xsd:string" id="meta35721" property="format" xsi:type="nex:LiteralMeta"/>
      </node>
      <node about="#node35730" id="node35730" label="0.916">
        <meta content=" fg=153 51 0 x=1.5397881 y=-1.7261536;" datatype="xsd:string" id="meta35731" property="format" xsi:type="nex:LiteralMeta"/>
      </node>
      <node about="#node35732" id="node35732" label="0.234">
        <meta content=" fg=153 51 0 x=1.5420231 y=-1.7353268;" datatype="xsd:string" id="meta35733" property="format" xsi:type="nex:LiteralMeta"/>
      </node>
      <node about="#node35734" id="node35734" label="0.885">
        <meta content=" fg=153 51 0 x=1.5447361 y=-1.7465111;" datatype="xsd:string" id="meta35735" property="format" xsi:type="nex:LiteralMeta"/>
      </node>
      <node about="#node35736" id="node35736" label="0.887">
        <meta content=" fg=153 51 0 x=1.5478325 y=-1.7592874;" datatype="xsd:string" id="meta35737" property="format" xsi:type="nex:LiteralMeta"/>
      </node>
      <node about="#node35738" id="node35738" label="0.738">
        <meta content=" fg=153 51 0 x=1.548852 y=-1.7634972;" datatype="xsd:string" id="meta35739" property="format" xsi:type="nex:LiteralMeta"/>
      </node>
      <node about="#node35740" id="node35740" label="0.739">
        <meta content=" fg=153 51 0 x=1.5496399 y=-1.7667545;" datatype="xsd:string" id="meta35741" property="format" xsi:type="nex:LiteralMeta"/>
      </node>
      <node about="#node35742" id="node35742" label="0.914">
        <meta content=" fg=153 51 0 x=1.552288 y=-1.7777485;" datatype="xsd:string" id="meta35743" property="format" xsi:type="nex:LiteralMeta"/>
      </node>
      <node about="#node35744" id="node35744" label="0.775">
        <meta content=" fg=153 51 0 x=1.5530641 y=-1.7809734;" datatype="xsd:string" id="meta35745" property="format" xsi:type="nex:LiteralMeta"/>
      </node>
      <node about="#node35746" id="node35746" label="0.950">
        <meta content=" fg=153 51 0 x=1.5554174 y=-1.7907692;" datatype="xsd:string" id="meta35747" property="format" xsi:type="nex:LiteralMeta"/>
      </node>
      <node about="#node35748" id="node35748" label="sly0012804">
        <meta content=" fg=153 51 0 x=1.5554174 y=-1.7907693 ll=7;" datatype="xsd:string" id="meta35749" property="format" xsi:type="nex:LiteralMeta"/>
      </node>
      <node about="#node35750" id="node35750" label="spi0019679">
        <meta content=" fg=153 51 0 x=1.5561953 y=-1.7940044 ll=7;" datatype="xsd:string" id="meta35751" property="format" xsi:type="nex:LiteralMeta"/>
      </node>
      <node about="#node35756" id="node35756" label="0.800">
        <meta content=" fg=153 51 0 x=1.5538478 y=-1.7842242;" datatype="xsd:string" id="meta35757" property="format" xsi:type="nex:LiteralMeta"/>
      </node>
      <node about="#node35758" id="node35758" label="Stu0025643">
        <meta content=" fg=153 51 0 x=1.5554129 y=-1.7907217 ll=7;" datatype="xsd:string" id="meta35759" property="format" xsi:type="nex:LiteralMeta"/>
      </node>
      <node about="#node35760" id="node35760" label="sco0007701">
        <meta content=" fg=153 51 0 x=1.5538478 y=-1.7842242 ll=7;" datatype="xsd:string" id="meta35761" property="format" xsi:type="nex:LiteralMeta"/>
      </node>
      <node about="#node35770" id="node35770" label="spe0026751">
        <meta content=" fg=153 51 0 x=1.5530765 y=-1.7810102 ll=7;" datatype="xsd:string" id="meta35771" property="format" xsi:type="nex:LiteralMeta"/>
      </node>
      <node about="#node35776" id="node35776" label="0.994">
        <meta content=" fg=153 51 0 x=1.555701 y=-1.7916973;" datatype="xsd:string" id="meta35777" property="format" xsi:type="nex:LiteralMeta"/>
      </node>
      <node about="#node35778" id="node35778" label="0.000">
        <meta content=" fg=153 51 0 x=1.555701 y=-1.7916973;" datatype="xsd:string" id="meta35779" property="format" xsi:type="nex:LiteralMeta"/>
      </node>
      <node about="#node35780" id="node35780">
        <meta content=" fg=153 51 0 x=1.5596582 y=-1.8080251;" datatype="xsd:string" id="meta35781" property="format" xsi:type="nex:LiteralMeta"/>
      </node>
      <node about="#node35782" id="node35782" label="nsy0023795">
        <meta content=" fg=153 51 0 x=1.5596582 y=-1.8080251 ll=7;" datatype="xsd:string" id="meta35783" property="format" xsi:type="nex:LiteralMeta"/>
      </node>
      <node about="#node35784" id="node35784" label="nta0004636">
        <meta content=" fg=153 51 0 x=1.5596582 y=-1.8080251 ll=7;" datatype="xsd:string" id="meta35785" property="format" xsi:type="nex:LiteralMeta"/>
      </node>
      <node about="#node35790" id="node35790" label="nat0020334">
        <meta content=" fg=153 51 0 x=1.5564898 y=-1.7949436 ll=7;" datatype="xsd:string" id="meta35791" property="format" xsi:type="nex:LiteralMeta"/>
      </node>
      <node about="#node35796" id="node35796" label="0.914">
        <meta content=" fg=153 51 0 x=1.5572963 y=-1.7982447;" datatype="xsd:string" id="meta35797" property="format" xsi:type="nex:LiteralMeta"/>
      </node>
      <node about="#node35798" id="node35798" label="nta0048039">
        <meta content=" fg=153 51 0 x=1.5588892 y=-1.8047886 ll=7;" datatype="xsd:string" id="meta35799" property="format" xsi:type="nex:LiteralMeta"/>
      </node>
      <node about="#node35800" id="node35800" label="nto0047953">
        <meta content=" fg=153 51 0 x=1.5580943 y=-1.8015171 ll=7;" datatype="xsd:string" id="meta35801" property="format" xsi:type="nex:LiteralMeta"/>
      </node>
      <node about="#node35814" id="node35814" label="can0033102">
        <meta content=" fg=153 51 0 x=1.5520627 y=-1.7766412 ll=7;" datatype="xsd:string" id="meta35815" property="format" xsi:type="nex:LiteralMeta"/>
      </node>
      <node about="#node35820" id="node35820" label="sme0009525">
        <meta content=" fg=153 51 0 x=1.5556531 y=-1.7912465 ll=7;" datatype="xsd:string" id="meta35821" property="format" xsi:type="nex:LiteralMeta"/>
      </node>
      <node about="#node35826" id="node35826" label="pax0011643">
        <meta content=" fg=153 51 0 x=1.5527633 y=-1.7792579 ll=7;" datatype="xsd:string" id="meta35827" property="format" xsi:type="nex:LiteralMeta"/>
      </node>
      <node about="#node35832" id="node35832" label="0.993">
        <meta content=" fg=153 51 0 x=1.5514672 y=-1.7736531;" datatype="xsd:string" id="meta35833" property="format" xsi:type="nex:LiteralMeta"/>
      </node>
      <node about="#node35834" id="node35834" label="0.359">
        <meta content=" fg=153 51 0 x=1.5538702 y=-1.7834136;" datatype="xsd:string" id="meta35835" property="format" xsi:type="nex:LiteralMeta"/>
      </node>
      <node about="#node35836" id="node35836">
        <meta content=" fg=153 51 0 x=1.5541363 y=-1.7844964;" datatype="xsd:string" id="meta35837" property="format" xsi:type="nex:LiteralMeta"/>
      </node>
      <node about="#node35838" id="node35838" label="pii0004899">
        <meta content=" fg=153 51 0 x=1.5541363 y=-1.7844964 ll=7;" datatype="xsd:string" id="meta35839" property="format" xsi:type="nex:LiteralMeta"/>
      </node>
      <node about="#node35840" id="node35840" label="pin0028933">
        <meta content=" fg=153 51 0 x=1.5541363 y=-1.7844964 ll=7;" datatype="xsd:string" id="meta35841" property="format" xsi:type="nex:LiteralMeta"/>
      </node>
      <node about="#node35846" id="node35846">
        <meta content=" fg=153 51 0 x=1.5560216 y=-1.7921367;" datatype="xsd:string" id="meta35847" property="format" xsi:type="nex:LiteralMeta"/>
      </node>
      <node about="#node35848" id="node35848" label="pii0010951">
        <meta content=" fg=153 51 0 x=1.5560216 y=-1.7921367 ll=7;" datatype="xsd:string" id="meta35849" property="format" xsi:type="nex:LiteralMeta"/>
      </node>
      <node about="#node35850" id="node35850" label="pin0019903">
        <meta content=" fg=153 51 0 x=1.5560216 y=-1.7921367 ll=7;" datatype="xsd:string" id="meta35851" property="format" xsi:type="nex:LiteralMeta"/>
      </node>
      <node about="#node35860" id="node35860" label="pax0027039">
        <meta content=" fg=153 51 0 x=1.5544497 y=-1.785715 ll=7;" datatype="xsd:string" id="meta35861" property="format" xsi:type="nex:LiteralMeta"/>
      </node>
      <node about="#node35870" id="node35870" label="0.896">
        <meta content=" fg=153 51 0 x=1.5444998 y=-1.7449323;" datatype="xsd:string" id="meta35871" property="format" xsi:type="nex:LiteralMeta"/>
      </node>
      <node about="#node35872" id="node35872" label="0.850">
        <meta content=" fg=153 51 0 x=1.5475563 y=-1.7571559;" datatype="xsd:string" id="meta35873" property="format" xsi:type="nex:LiteralMeta"/>
      </node>
      <node about="#node35874" id="node35874" label="0.844">
        <meta content=" fg=153 51 0 x=1.5511955 y=-1.7717477;" datatype="xsd:string" id="meta35875" property="format" xsi:type="nex:LiteralMeta"/>
      </node>
      <node about="#node35876" id="node35876" label="0.989">
        <meta content=" fg=153 51 0 x=1.5592695 y=-1.8042045;" datatype="xsd:string" id="meta35877" property="format" xsi:type="nex:LiteralMeta"/>
      </node>
      <node about="#node35878" id="node35878" label="0.881">
        <meta content=" fg=153 51 0 x=1.5636607 y=-1.8218719;" datatype="xsd:string" id="meta35879" property="format" xsi:type="nex:LiteralMeta"/>
      </node>
      <node about="#node35880" id="node35880" label="0.850">
        <meta content=" fg=153 51 0 x=1.5684106 y=-1.8409989;" datatype="xsd:string" id="meta35881" property="format" xsi:type="nex:LiteralMeta"/>
      </node>
      <node about="#node35882" id="node35882" label="0.925">
        <meta content=" fg=153 51 0 x=1.5723068 y=-1.8567015;" datatype="xsd:string" id="meta35883" property="format" xsi:type="nex:LiteralMeta"/>
      </node>
      <node about="#node35884" id="node35884" label="0.771">
        <meta content=" fg=153 51 0 x=1.5731077 y=-1.8599324;" datatype="xsd:string" id="meta35885" property="format" xsi:type="nex:LiteralMeta"/>
      </node>
      <node about="#node35886" id="node35886" label="sly0020073">
        <meta content=" fg=153 51 0 x=1.5739075 y=-1.863161 ll=7;" datatype="xsd:string" id="meta35887" property="format" xsi:type="nex:LiteralMeta"/>
      </node>
      <node about="#node35888" id="node35888" label="spi0032638">
        <meta content=" fg=153 51 0 x=1.5731077 y=-1.8599324 ll=7;" datatype="xsd:string" id="meta35889" property="format" xsi:type="nex:LiteralMeta"/>
      </node>
      <node about="#node35894" id="node35894" label="spe0044712">
        <meta content=" fg=153 51 0 x=1.5739094 y=-1.8631494 ll=7;" datatype="xsd:string" id="meta35895" property="format" xsi:type="nex:LiteralMeta"/>
      </node>
      <node about="#node35900" id="node35900" label="Stu0041561">
        <meta content=" fg=153 51 0 x=1.5726188 y=-1.8579007 ll=7;" datatype="xsd:string" id="meta35901" property="format" xsi:type="nex:LiteralMeta"/>
      </node>
      <node about="#node35906" id="node35906" label="sme0024549">
        <meta content=" fg=153 51 0 x=1.5804296 y=-1.8891073 ll=7;" datatype="xsd:string" id="meta35907" property="format" xsi:type="nex:LiteralMeta"/>
      </node>
      <node about="#node35912" id="node35912" label="can0020927">
        <meta content=" fg=153 51 0 x=1.5692232 y=-1.8440456 ll=7;" datatype="xsd:string" id="meta35913" property="format" xsi:type="nex:LiteralMeta"/>
      </node>
      <node about="#node35918" id="node35918" label="0.996">
        <meta content=" fg=153 51 0 x=1.5620865 y=-1.815192;" datatype="xsd:string" id="meta35919" property="format" xsi:type="nex:LiteralMeta"/>
      </node>
      <node about="#node35920" id="node35920">
        <meta content=" fg=153 51 0 x=1.5620865 y=-1.815192;" datatype="xsd:string" id="meta35921" property="format" xsi:type="nex:LiteralMeta"/>
      </node>
      <node about="#node35922" id="node35922" label="pii0017846">
        <meta content=" fg=153 51 0 x=1.5620865 y=-1.815192 ll=7;" datatype="xsd:string" id="meta35923" property="format" xsi:type="nex:LiteralMeta"/>
      </node>
      <node about="#node35924" id="node35924" label="pin0018271">
        <meta content=" fg=153 51 0 x=1.5620865 y=-1.815192 ll=7;" datatype="xsd:string" id="meta35925" property="format" xsi:type="nex:LiteralMeta"/>
      </node>
      <node about="#node35930" id="node35930" label="pax0011251">
        <meta content=" fg=153 51 0 x=1.564527 y=-1.824911 ll=7;" datatype="xsd:string" id="meta35931" property="format" xsi:type="nex:LiteralMeta"/>
      </node>
      <node about="#node35940" id="node35940" label="0.919">
        <meta content=" fg=153 51 0 x=1.5509127 y=-1.7704769;" datatype="xsd:string" id="meta35941" property="format" xsi:type="nex:LiteralMeta"/>
      </node>
      <node about="#node35942" id="node35942">
        <meta content=" fg=153 51 0 x=1.556953 y=-1.794469;" datatype="xsd:string" id="meta35943" property="format" xsi:type="nex:LiteralMeta"/>
      </node>
      <node about="#node35944" id="node35944" label="nta0003081">
        <meta content=" fg=153 51 0 x=1.556953 y=-1.794469 ll=7;" datatype="xsd:string" id="meta35945" property="format" xsi:type="nex:LiteralMeta"/>
      </node>
      <node about="#node35946" id="node35946" label="nto0037867">
        <meta content=" fg=153 51 0 x=1.556953 y=-1.794469 ll=7;" datatype="xsd:string" id="meta35947" property="format" xsi:type="nex:LiteralMeta"/>
      </node>
      <node about="#node35952" id="node35952" label="nbe0018661">
        <meta content=" fg=153 51 0 x=1.561594 y=-1.8127958 ll=7;" datatype="xsd:string" id="meta35953" property="format" xsi:type="nex:LiteralMeta"/>
      </node>
      <node about="#node35962" id="node35962" label="1.000">
        <meta content=" fg=153 51 0 x=1.5638661 y=-1.8213367;" datatype="xsd:string" id="meta35963" property="format" xsi:type="nex:LiteralMeta"/>
      </node>
      <node about="#node35964" id="node35964">
        <meta content=" fg=153 51 0 x=1.5663689 y=-1.8312278;" datatype="xsd:string" id="meta35965" property="format" xsi:type="nex:LiteralMeta"/>
      </node>
      <node about="#node35966" id="node35966" label="nta0003079">
        <meta content=" fg=153 51 0 x=1.5663689 y=-1.8312278 ll=7;" datatype="xsd:string" id="meta35967" property="format" xsi:type="nex:LiteralMeta"/>
      </node>
      <node about="#node35968" id="node35968" label="nto0041366">
        <meta content=" fg=153 51 0 x=1.5663689 y=-1.8312278 ll=7;" datatype="xsd:string" id="meta35969" property="format" xsi:type="nex:LiteralMeta"/>
      </node>
      <node about="#node35974" id="node35974" label="0.156">
        <meta content=" fg=153 51 0 x=1.5649233 y=-1.8255007;" datatype="xsd:string" id="meta35975" property="format" xsi:type="nex:LiteralMeta"/>
      </node>
      <node about="#node35976" id="node35976" label="nat0021662">
        <meta content=" fg=153 51 0 x=1.5746343 y=-1.8637801 ll=7;" datatype="xsd:string" id="meta35977" property="format" xsi:type="nex:LiteralMeta"/>
      </node>
      <node about="#node35978" id="node35978" label="nsy0012233">
        <meta content=" fg=153 51 0 x=1.57244 y=-1.8550806 ll=7;" datatype="xsd:string" id="meta35979" property="format" xsi:type="nex:LiteralMeta"/>
      </node>
      <node about="#node36000" id="node36000" label="1.000">
        <meta content=" fg=153 51 0 x=1.5444297 y=-1.7425342;" datatype="xsd:string" id="meta36001" property="format" xsi:type="nex:LiteralMeta"/>
      </node>
      <node about="#node36002" id="node36002" label="0.938">
        <meta content=" fg=153 51 0 x=1.5496191 y=-1.762836;" datatype="xsd:string" id="meta36003" property="format" xsi:type="nex:LiteralMeta"/>
      </node>
      <node about="#node36004" id="node36004" label="0.997">
        <meta content=" fg=153 51 0 x=1.5618997 y=-1.81096;" datatype="xsd:string" id="meta36005" property="format" xsi:type="nex:LiteralMeta"/>
      </node>
      <node about="#node36006" id="node36006" label="0.062">
        <meta content=" fg=153 51 0 x=1.5628264 y=-1.8145977;" datatype="xsd:string" id="meta36007" property="format" xsi:type="nex:LiteralMeta"/>
      </node>
      <node about="#node36008" id="node36008" label="iti0005033">
        <meta content=" fg=153 51 0 x=1.5695543 y=-1.8410293 ll=7;" datatype="xsd:string" id="meta36009" property="format" xsi:type="nex:LiteralMeta"/>
      </node>
      <node about="#node36010" id="node36010" label="iti0015689">
        <meta content=" fg=153 51 0 x=1.5670441 y=-1.8311398 ll=7;" datatype="xsd:string" id="meta36011" property="format" xsi:type="nex:LiteralMeta"/>
      </node>
      <node about="#node36016" id="node36016" label="0.847">
        <meta content=" fg=153 51 0 x=1.5618997 y=-1.81096;" datatype="xsd:string" id="meta36017" property="format" xsi:type="nex:LiteralMeta"/>
      </node>
      <node about="#node36018" id="node36018" label="ini0032025">
        <meta content=" fg=153 51 0 x=1.5659784 y=-1.8269302 ll=7;" datatype="xsd:string" id="meta36019" property="format" xsi:type="nex:LiteralMeta"/>
      </node>
      <node about="#node36020" id="node36020" label="iti0023064">
        <meta content=" fg=153 51 0 x=1.5720792 y=-1.8507502 ll=7;" datatype="xsd:string" id="meta36021" property="format" xsi:type="nex:LiteralMeta"/>
      </node>
      <node about="#node36030" id="node36030" label="0.994">
        <meta content=" fg=153 51 0 x=1.5593177 y=-1.8006513;" datatype="xsd:string" id="meta36031" property="format" xsi:type="nex:LiteralMeta"/>
      </node>
      <node about="#node36032" id="node36032" label="ini0032051">
        <meta content=" fg=153 51 0 x=1.566564 y=-1.8289287 ll=7;" datatype="xsd:string" id="meta36033" property="format" xsi:type="nex:LiteralMeta"/>
      </node>
      <node about="#node36034" id="node36034" label="iti0043768">
        <meta content=" fg=153 51 0 x=1.570015 y=-1.8423257 ll=7;" datatype="xsd:string" id="meta36035" property="format" xsi:type="nex:LiteralMeta"/>
      </node>
      <node about="#node36044" id="node36044" label="0.925">
        <meta content=" fg=153 51 0 x=1.5482945 y=-1.7575532;" datatype="xsd:string" id="meta36045" property="format" xsi:type="nex:LiteralMeta"/>
      </node>
      <node about="#node36046" id="node36046" label="ini0032023">
        <meta content=" fg=153 51 0 x=1.5525707 y=-1.7741847 ll=7;" datatype="xsd:string" id="meta36047" property="format" xsi:type="nex:LiteralMeta"/>
      </node>
      <node about="#node36048" id="node36048" label="iti0023947">
        <meta content=" fg=153 51 0 x=1.5491095 y=-1.7607174 ll=7;" datatype="xsd:string" id="meta36049" property="format" xsi:type="nex:LiteralMeta"/>
      </node>
      <node about="#node36062" id="node36062" label="0.905">
        <meta content=" fg=153 51 0 x=1.5306212 y=-1.6875432;" datatype="xsd:string" id="meta36063" property="format" xsi:type="nex:LiteralMeta"/>
      </node>
      <node about="#node36064" id="node36064" label="0.964">
        <meta content=" fg=153 51 0 x=1.5448467 y=-1.7425942;" datatype="xsd:string" id="meta36065" property="format" xsi:type="nex:LiteralMeta"/>
      </node>
      <node about="#node36066" id="node36066" label="1.000">
        <meta content=" fg=153 51 0 x=1.573256 y=-1.8526268;" datatype="xsd:string" id="meta36067" property="format" xsi:type="nex:LiteralMeta"/>
      </node>
      <node about="#node36068" id="node36068" label="sin0017325">
        <meta content=" fg=153 51 0 x=1.5806874 y=-1.8814332 ll=7;" datatype="xsd:string" id="meta36069" property="format" xsi:type="nex:LiteralMeta"/>
      </node>
      <node about="#node36070" id="node36070" label="sin0017326">
        <meta content=" fg=153 51 0 x=1.6046088 y=-1.9739584 ll=7;" datatype="xsd:string" id="meta36071" property="format" xsi:type="nex:LiteralMeta"/>
      </node>
      <node about="#node36076" id="node36076" label="oeu0033640">
        <meta content=" fg=153 51 0 x=1.5706009 y=-1.8420948 ll=7;" datatype="xsd:string" id="meta36077" property="format" xsi:type="nex:LiteralMeta"/>
      </node>
      <node about="#node36082" id="node36082" label="0.993">
        <meta content=" fg=153 51 0 x=1.5473514 y=-1.7520189;" datatype="xsd:string" id="meta36083" property="format" xsi:type="nex:LiteralMeta"/>
      </node>
      <node about="#node36084" id="node36084" label="oeu0034469">
        <meta content=" fg=153 51 0 x=1.5762511 y=-1.8634872 ll=7;" datatype="xsd:string" id="meta36085" property="format" xsi:type="nex:LiteralMeta"/>
      </node>
      <node about="#node36086" id="node36086" label="oeu0046520">
        <meta content=" fg=153 51 0 x=1.5825677 y=-1.8876259 ll=7;" datatype="xsd:string" id="meta36087" property="format" xsi:type="nex:LiteralMeta"/>
      </node>
      <node about="#node36100" id="node36100" label="1.000">
        <meta content=" fg=153 51 0 x=1.5584416 y=-1.793041;" datatype="xsd:string" id="meta36101" property="format" xsi:type="nex:LiteralMeta"/>
      </node>
      <node about="#node36102" id="node36102" label="ccn0024607">
        <meta content=" fg=153 51 0 x=1.583379 y=-1.8889084 ll=7;" datatype="xsd:string" id="meta36103" property="format" xsi:type="nex:LiteralMeta"/>
      </node>
      <node about="#node36104" id="node36104" label="cro0012535">
        <meta content=" fg=153 51 0 x=1.5724632 y=-1.8468552 ll=7;" datatype="xsd:string" id="meta36105" property="format" xsi:type="nex:LiteralMeta"/>
      </node>
      <node about="#node36114" id="node36114" label="0.834">
        <meta content=" fg=153 51 0 x=1.5190005 y=-1.6403491;" datatype="xsd:string" id="meta36115" property="format" xsi:type="nex:LiteralMeta"/>
      </node>
      <node about="#node36116" id="node36116" label="0.021">
        <meta content=" fg=153 51 0 x=1.5219516 y=-1.6516004;" datatype="xsd:string" id="meta36117" property="format" xsi:type="nex:LiteralMeta"/>
      </node>
      <node about="#node36118" id="node36118" label="1.000">
        <meta content=" fg=153 51 0 x=1.5472364 y=-1.7480856;" datatype="xsd:string" id="meta36119" property="format" xsi:type="nex:LiteralMeta"/>
      </node>
      <node about="#node36120" id="node36120" label="0.990">
        <meta content=" fg=153 51 0 x=1.5582504 y=-1.7901491;" datatype="xsd:string" id="meta36121" property="format" xsi:type="nex:LiteralMeta"/>
      </node>
      <node about="#node36122" id="node36122" label="0.930">
        <meta content=" fg=153 51 0 x=1.5615963 y=-1.8029478;" datatype="xsd:string" id="meta36123" property="format" xsi:type="nex:LiteralMeta"/>
      </node>
      <node about="#node36124" id="node36124" label="0.746">
        <meta content=" fg=153 51 0 x=1.5624512 y=-1.8062211;" datatype="xsd:string" id="meta36125" property="format" xsi:type="nex:LiteralMeta"/>
      </node>
      <node about="#node36126" id="node36126" label="vco0077632">
        <meta content=" fg=153 51 0 x=1.5633084 y=-1.8095053 ll=7;" datatype="xsd:string" id="meta36127" property="format" xsi:type="nex:LiteralMeta"/>
      </node>
      <node about="#node36128" id="node36128" label="vco0079909">
        <meta content=" fg=153 51 0 x=1.5633066 y=-1.8094932 ll=7;" datatype="xsd:string" id="meta36129" property="format" xsi:type="nex:LiteralMeta"/>
      </node>
      <node about="#node36134" id="node36134" label="vco0100629">
        <meta content=" fg=153 51 0 x=1.5633179 y=-1.8095227 ll=7;" datatype="xsd:string" id="meta36135" property="format" xsi:type="nex:LiteralMeta"/>
      </node>
      <node about="#node36140" id="node36140" label="0.742">
        <meta content=" fg=153 51 0 x=1.5592113 y=-1.7938093;" datatype="xsd:string" id="meta36141" property="format" xsi:type="nex:LiteralMeta"/>
      </node>
      <node about="#node36142" id="node36142" label="vco0041422">
        <meta content=" fg=153 51 0 x=1.5600628 y=-1.7970561 ll=7;" datatype="xsd:string" id="meta36143" property="format" xsi:type="nex:LiteralMeta"/>
      </node>
      <node about="#node36144" id="node36144" label="vco0079914">
        <meta content=" fg=153 51 0 x=1.5592113 y=-1.7938093 ll=7;" datatype="xsd:string" id="meta36145" property="format" xsi:type="nex:LiteralMeta"/>
      </node>
      <node about="#node36154" id="node36154" label="vco0100633">
        <meta content=" fg=153 51 0 x=1.5515065 y=-1.7643133 ll=7;" datatype="xsd:string" id="meta36155" property="format" xsi:type="nex:LiteralMeta"/>
      </node>
      <node about="#node36160" id="node36160" label="csn0125390">
        <meta content=" fg=153 51 0 x=1.5365597 y=-1.7070255 ll=7;" datatype="xsd:string" id="meta36161" property="format" xsi:type="nex:LiteralMeta"/>
      </node>
      <node about="#node36166" id="node36166" label="0.993">
        <meta content=" fg=153 51 0 x=1.5300647 y=-1.6822252;" datatype="xsd:string" id="meta36167" property="format" xsi:type="nex:LiteralMeta"/>
      </node>
      <node about="#node36168" id="node36168" label="csn0035598">
        <meta content=" fg=153 51 0 x=1.536313 y=-1.7058933 ll=7;" datatype="xsd:string" id="meta36169" property="format" xsi:type="nex:LiteralMeta"/>
      </node>
      <node about="#node36170" id="node36170" label="csn0057103">
        <meta content=" fg=153 51 0 x=1.5324862 y=-1.6913823 ll=7;" datatype="xsd:string" id="meta36171" property="format" xsi:type="nex:LiteralMeta"/>
      </node>
      <node about="#node36184" id="node36184" label="0.939">
        <meta content=" fg=153 51 0 x=1.5190861 y=-1.6393324;" datatype="xsd:string" id="meta36185" property="format" xsi:type="nex:LiteralMeta"/>
      </node>
      <node about="#node36186" id="node36186" label="0.392">
        <meta content=" fg=153 51 0 x=1.5262537 y=-1.6662194;" datatype="xsd:string" id="meta36187" property="format" xsi:type="nex:LiteralMeta"/>
      </node>
      <node about="#node36188" id="node36188" label="0.945">
        <meta content=" fg=153 51 0 x=1.5343858 y=-1.6967489;" datatype="xsd:string" id="meta36189" property="format" xsi:type="nex:LiteralMeta"/>
      </node>
      <node about="#node36190" id="node36190" label="0.505">
        <meta content=" fg=153 51 0 x=1.5384005 y=-1.7118579;" datatype="xsd:string" id="meta36191" property="format" xsi:type="nex:LiteralMeta"/>
      </node>
      <node about="#node36192" id="node36192" label="0.763">
        <meta content=" fg=153 51 0 x=1.5432506 y=-1.7301248;" datatype="xsd:string" id="meta36193" property="format" xsi:type="nex:LiteralMeta"/>
      </node>
      <node about="#node36194" id="node36194" label="0.873">
        <meta content=" fg=153 51 0 x=1.5465562 y=-1.7425858;" datatype="xsd:string" id="meta36195" property="format" xsi:type="nex:LiteralMeta"/>
      </node>
      <node about="#node36196" id="node36196" label="0.813">
        <meta content=" fg=153 51 0 x=1.5489361 y=-1.751564;" datatype="xsd:string" id="meta36197" property="format" xsi:type="nex:LiteralMeta"/>
      </node>
      <node about="#node36198" id="node36198" label="mes0000515">
        <meta content=" fg=153 51 0 x=1.5560671 y=-1.7784874 ll=7;" datatype="xsd:string" id="meta36199" property="format" xsi:type="nex:LiteralMeta"/>
      </node>
      <node about="#node36200" id="node36200" label="mes0000657">
        <meta content=" fg=153 51 0 x=1.5601683 y=-1.7939032 ll=7;" datatype="xsd:string" id="meta36201" property="format" xsi:type="nex:LiteralMeta"/>
      </node>
      <node about="#node36206" id="node36206" label="mes0001956">
        <meta content=" fg=153 51 0 x=1.571564 y=-1.8366984 ll=7;" datatype="xsd:string" id="meta36207" property="format" xsi:type="nex:LiteralMeta"/>
      </node>
      <node about="#node36212" id="node36212" label="hbr0057139">
        <meta content=" fg=153 51 0 x=1.5500504 y=-1.7556739 ll=7;" datatype="xsd:string" id="meta36213" property="format" xsi:type="nex:LiteralMeta"/>
      </node>
      <node about="#node36218" id="node36218" label="mes0028055">
        <meta content=" fg=153 51 0 x=1.5601023 y=-1.7932652 ll=7;" datatype="xsd:string" id="meta36219" property="format" xsi:type="nex:LiteralMeta"/>
      </node>
      <node about="#node36224" id="node36224" label="1.000">
        <meta content=" fg=153 51 0 x=1.5644801 y=-1.8092737;" datatype="xsd:string" id="meta36225" property="format" xsi:type="nex:LiteralMeta"/>
      </node>
      <node about="#node36226" id="node36226" label="0.000">
        <meta content=" fg=153 51 0 x=1.5644801 y=-1.8092737;" datatype="xsd:string" id="meta36227" property="format" xsi:type="nex:LiteralMeta"/>
      </node>
      <node about="#node36228" id="node36228" label="jcu0005328">
        <meta content=" fg=153 51 0 x=1.56534 y=-1.8124943 ll=7;" datatype="xsd:string" id="meta36229" property="format" xsi:type="nex:LiteralMeta"/>
      </node>
      <node about="#node36230" id="node36230" label="jcu0036226">
        <meta content=" fg=153 51 0 x=1.5661988 y=-1.8157002 ll=7;" datatype="xsd:string" id="meta36231" property="format" xsi:type="nex:LiteralMeta"/>
      </node>
      <node about="#node36236" id="node36236" label="jcu0045981">
        <meta content=" fg=153 51 0 x=1.5644801 y=-1.8092737 ll=7;" datatype="xsd:string" id="meta36237" property="format" xsi:type="nex:LiteralMeta"/>
      </node>
      <node about="#node36246" id="node36246" label="lus0021395">
        <meta content=" fg=153 51 0 x=1.5707195 y=-1.8319457 ll=7;" datatype="xsd:string" id="meta36247" property="format" xsi:type="nex:LiteralMeta"/>
      </node>
      <node about="#node36252" id="node36252" label="0.183">
        <meta content=" fg=153 51 0 x=1.5190861 y=-1.6393324;" datatype="xsd:string" id="meta36253" property="format" xsi:type="nex:LiteralMeta"/>
      </node>
      <node about="#node36254" id="node36254" label="0.606">
        <meta content=" fg=153 51 0 x=1.5292647 y=-1.6771164;" datatype="xsd:string" id="meta36255" property="format" xsi:type="nex:LiteralMeta"/>
      </node>
      <node about="#node36256" id="node36256" label="0.168">
        <meta content=" fg=153 51 0 x=1.5420097 y=-1.7244653;" datatype="xsd:string" id="meta36257" property="format" xsi:type="nex:LiteralMeta"/>
      </node>
      <node about="#node36258" id="node36258" label="1.000">
        <meta content=" fg=153 51 0 x=1.5904475 y=-1.9045607;" datatype="xsd:string" id="meta36259" property="format" xsi:type="nex:LiteralMeta"/>
      </node>
      <node about="#node36260" id="node36260" label="eca0089340">
        <meta content=" fg=153 51 0 x=1.5904475 y=-1.9045607 ll=7;" datatype="xsd:string" id="meta36261" property="format" xsi:type="nex:LiteralMeta"/>
      </node>
      <node about="#node36262" id="node36262" label="eca0098547">
        <meta content=" fg=153 51 0 x=1.5924584 y=-1.9120314 ll=7;" datatype="xsd:string" id="meta36263" property="format" xsi:type="nex:LiteralMeta"/>
      </node>
      <node about="#node36268" id="node36268" label="pgr0011175">
        <meta content=" fg=153 51 0 x=1.6074994 y=-1.9673756 ll=7;" datatype="xsd:string" id="meta36269" property="format" xsi:type="nex:LiteralMeta"/>
      </node>
      <node about="#node36274" id="node36274" label="fes0039354">
        <meta content=" fg=153 51 0 x=1.6312573 y=-2.0548162 ll=7;" datatype="xsd:string" id="meta36275" property="format" xsi:type="nex:LiteralMeta"/>
      </node>
      <node about="#node36280" id="node36280" label="0.869">
        <meta content=" fg=153 51 0 x=1.5333208 y=-1.6919202;" datatype="xsd:string" id="meta36281" property="format" xsi:type="nex:LiteralMeta"/>
      </node>
      <node about="#node36282" id="node36282" label="jcu0037193">
        <meta content=" fg=153 51 0 x=1.5988673 y=-1.9342647 ll=7;" datatype="xsd:string" id="meta36283" property="format" xsi:type="nex:LiteralMeta"/>
      </node>
      <node about="#node36284" id="node36284" label="cfo0024584">
        <meta content=" fg=153 51 0 x=1.5852593 y=-1.8836455 ll=7;" datatype="xsd:string" id="meta36285" property="format" xsi:type="nex:LiteralMeta"/>
      </node>
      <node about="#node36302" id="node36302" label="1.000">
        <meta content=" fg=153 51 0 x=1.5247264 y=-1.6582369;" datatype="xsd:string" id="meta36303" property="format" xsi:type="nex:LiteralMeta"/>
      </node>
      <node about="#node36304" id="node36304" label="0.981">
        <meta content=" fg=153 51 0 x=1.5336062 y=-1.6909378;" datatype="xsd:string" id="meta36305" property="format" xsi:type="nex:LiteralMeta"/>
      </node>
      <node about="#node36306" id="node36306" label="mco0001528">
        <meta content=" fg=153 51 0 x=1.5344868 y=-1.6941831 ll=7;" datatype="xsd:string" id="meta36307" property="format" xsi:type="nex:LiteralMeta"/>
      </node>
      <node about="#node36308" id="node36308" label="mco0001529">
        <meta content=" fg=153 51 0 x=1.5353451 y=-1.6973363 ll=7;" datatype="xsd:string" id="meta36309" property="format" xsi:type="nex:LiteralMeta"/>
      </node>
      <node about="#node36314" id="node36314" label="mco0021478">
        <meta content=" fg=153 51 0 x=1.5362763 y=-1.7006694 ll=7;" datatype="xsd:string" id="meta36315" property="format" xsi:type="nex:LiteralMeta"/>
      </node>
      <node about="#node36324" id="node36324" label="0.758">
        <meta content=" fg=153 51 0 x=1.50641 y=-1.5895914;" datatype="xsd:string" id="meta36325" property="format" xsi:type="nex:LiteralMeta"/>
      </node>
      <node about="#node36326" id="node36326" label="nnu0005881">
        <meta content=" fg=153 51 0 x=1.5262489 y=-1.6623601 ll=7;" datatype="xsd:string" id="meta36327" property="format" xsi:type="nex:LiteralMeta"/>
      </node>
      <node about="#node36328" id="node36328" label="nnu0006471">
        <meta content=" fg=153 51 0 x=1.5775514 y=-1.8501228 ll=7;" datatype="xsd:string" id="meta36329" property="format" xsi:type="nex:LiteralMeta"/>
      </node>
      <node about="#node36338" id="node36338" label="0.963">
        <meta content=" fg=153 51 0 x=1.5036217 y=-1.5756944;" datatype="xsd:string" id="meta36339" property="format" xsi:type="nex:LiteralMeta"/>
      </node>
      <node about="#node36340" id="node36340" label="0.999">
        <meta content=" fg=153 51 0 x=1.5297725 y=-1.6707101;" datatype="xsd:string" id="meta36341" property="format" xsi:type="nex:LiteralMeta"/>
      </node>
      <node about="#node36342" id="node36342" label="0.837">
        <meta content=" fg=153 51 0 x=1.541014 y=-1.7116187;" datatype="xsd:string" id="meta36343" property="format" xsi:type="nex:LiteralMeta"/>
      </node>
      <node about="#node36344" id="node36344" label="0.964">
        <meta content=" fg=153 51 0 x=1.5512345 y=-1.7488413;" datatype="xsd:string" id="meta36345" property="format" xsi:type="nex:LiteralMeta"/>
      </node>
      <node about="#node36346" id="node36346" label="0.728">
        <meta content=" fg=153 51 0 x=1.5512345 y=-1.7488413;" datatype="xsd:string" id="meta36347" property="format" xsi:type="nex:LiteralMeta"/>
      </node>
      <node about="#node36348" id="node36348" label="0.867">
        <meta content=" fg=153 51 0 x=1.5512345 y=-1.7488413;" datatype="xsd:string" id="meta36349" property="format" xsi:type="nex:LiteralMeta"/>
      </node>
      <node about="#node36350" id="node36350" label="0.928">
        <meta content=" fg=153 51 0 x=1.5538665 y=-1.7584573;" datatype="xsd:string" id="meta36351" property="format" xsi:type="nex:LiteralMeta"/>
      </node>
      <node about="#node36352" id="node36352" label="lch0005713">
        <meta content=" fg=153 51 0 x=1.5564866 y=-1.7680372 ll=7;" datatype="xsd:string" id="meta36353" property="format" xsi:type="nex:LiteralMeta"/>
      </node>
      <node about="#node36354" id="node36354" label="lch0033540">
        <meta content=" fg=153 51 0 x=1.5556184 y=-1.764853 ll=7;" datatype="xsd:string" id="meta36355" property="format" xsi:type="nex:LiteralMeta"/>
      </node>
      <node about="#node36360" id="node36360" label="lch0033501">
        <meta content=" fg=153 51 0 x=1.5521562 y=-1.7522007 ll=7;" datatype="xsd:string" id="meta36361" property="format" xsi:type="nex:LiteralMeta"/>
      </node>
      <node about="#node36366" id="node36366" label="lch0032752">
        <meta content=" fg=153 51 0 x=1.5529927 y=-1.7552394 ll=7;" datatype="xsd:string" id="meta36367" property="format" xsi:type="nex:LiteralMeta"/>
      </node>
      <node about="#node36372" id="node36372" label="0.940">
        <meta content=" fg=153 51 0 x=1.5556135 y=-1.7647395;" datatype="xsd:string" id="meta36373" property="format" xsi:type="nex:LiteralMeta"/>
      </node>
      <node about="#node36374" id="node36374" label="lch0033541">
        <meta content=" fg=153 51 0 x=1.5574999 y=-1.771593 ll=7;" datatype="xsd:string" id="meta36375" property="format" xsi:type="nex:LiteralMeta"/>
      </node>
      <node about="#node36376" id="node36376" label="lch0005712">
        <meta content=" fg=153 51 0 x=1.561812 y=-1.7872254 ll=7;" datatype="xsd:string" id="meta36377" property="format" xsi:type="nex:LiteralMeta"/>
      </node>
      <node about="#node36386" id="node36386" label="lch0033500">
        <meta content=" fg=153 51 0 x=1.562262 y=-1.788578 ll=7;" datatype="xsd:string" id="meta36387" property="format" xsi:type="nex:LiteralMeta"/>
      </node>
      <node about="#node36392" id="node36392" label="0.995">
        <meta content=" fg=153 51 0 x=1.5488135 y=-1.7395134;" datatype="xsd:string" id="meta36393" property="format" xsi:type="nex:LiteralMeta"/>
      </node>
      <node about="#node36394" id="node36394" label="lch0005711">
        <meta content=" fg=153 51 0 x=1.5514873 y=-1.749183 ll=7;" datatype="xsd:string" id="meta36395" property="format" xsi:type="nex:LiteralMeta"/>
      </node>
      <node about="#node36396" id="node36396" label="lch0033542">
        <meta content=" fg=153 51 0 x=1.5488135 y=-1.7395134 ll=7;" datatype="xsd:string" id="meta36397" property="format" xsi:type="nex:LiteralMeta"/>
      </node>
      <node about="#node36406" id="node36406" label="0.972">
        <meta content=" fg=153 51 0 x=1.5164115 y=-1.6216936;" datatype="xsd:string" id="meta36407" property="format" xsi:type="nex:LiteralMeta"/>
      </node>
      <node about="#node36408" id="node36408" label="0.912">
        <meta content=" fg=153 51 0 x=1.5247099 y=-1.6515626;" datatype="xsd:string" id="meta36409" property="format" xsi:type="nex:LiteralMeta"/>
      </node>
      <node about="#node36410" id="node36410" label="0.948">
        <meta content=" fg=153 51 0 x=1.5357249 y=-1.6912402;" datatype="xsd:string" id="meta36411" property="format" xsi:type="nex:LiteralMeta"/>
      </node>
      <node about="#node36412" id="node36412" label="cmi0009609">
        <meta content=" fg=153 51 0 x=1.5612662 y=-1.783316 ll=7;" datatype="xsd:string" id="meta36413" property="format" xsi:type="nex:LiteralMeta"/>
      </node>
      <node about="#node36414" id="node36414" label="cmi0009610">
        <meta content=" fg=153 51 0 x=1.572448 y=-1.8234196 ll=7;" datatype="xsd:string" id="meta36415" property="format" xsi:type="nex:LiteralMeta"/>
      </node>
      <node about="#node36420" id="node36420" label="cmi0009268">
        <meta content=" fg=153 51 0 x=1.573343 y=-1.8263373 ll=7;" datatype="xsd:string" id="meta36421" property="format" xsi:type="nex:LiteralMeta"/>
      </node>
      <node about="#node36426" id="node36426" label="cmi0009611">
        <meta content=" fg=153 51 0 x=1.5342635 y=-1.685749 ll=7;" datatype="xsd:string" id="meta36427" property="format" xsi:type="nex:LiteralMeta"/>
      </node>
      <node about="#node36444" id="node36444" label="0.957">
        <meta content=" fg=153 51 0 x=1.4991306 y=-1.5407305;" datatype="xsd:string" id="meta36445" property="format" xsi:type="nex:LiteralMeta"/>
      </node>
      <node about="#node36446" id="node36446" label="1.000">
        <meta content=" fg=153 51 0 x=1.5602418 y=-1.7566407;" datatype="xsd:string" id="meta36447" property="format" xsi:type="nex:LiteralMeta"/>
      </node>
      <node about="#node36448" id="node36448" label="0.800">
        <meta content=" fg=153 51 0 x=1.5727757 y=-1.8009918;" datatype="xsd:string" id="meta36449" property="format" xsi:type="nex:LiteralMeta"/>
      </node>
      <node about="#node36450" id="node36450" label="0.609">
        <meta content=" fg=153 51 0 x=1.5778673 y=-1.8190501;" datatype="xsd:string" id="meta36451" property="format" xsi:type="nex:LiteralMeta"/>
      </node>
      <node about="#node36452" id="node36452" label="0.424">
        <meta content=" fg=153 51 0 x=1.5832852 y=-1.8382806;" datatype="xsd:string" id="meta36453" property="format" xsi:type="nex:LiteralMeta"/>
      </node>
      <node about="#node36454" id="node36454" label="0.955">
        <meta content=" fg=153 51 0 x=1.5957075 y=-1.8825092;" datatype="xsd:string" id="meta36455" property="format" xsi:type="nex:LiteralMeta"/>
      </node>
      <node about="#node36456" id="node36456" label="1.000">
        <meta content=" fg=153 51 0 x=1.6263106 y=-1.9918065;" datatype="xsd:string" id="meta36457" property="format" xsi:type="nex:LiteralMeta"/>
      </node>
      <node about="#node36458" id="node36458" label="0.081">
        <meta content=" fg=153 51 0 x=1.6282616 y=-1.998785;" datatype="xsd:string" id="meta36459" property="format" xsi:type="nex:LiteralMeta"/>
      </node>
      <node about="#node36460" id="node36460" label="1.000">
        <meta content=" fg=153 51 0 x=1.659947 y=-2.1122124;" datatype="xsd:string" id="meta36461" property="format" xsi:type="nex:LiteralMeta"/>
      </node>
      <node about="#node36462" id="node36462" label="pso0008066">
        <meta content=" fg=153 51 0 x=1.6949104 y=-2.2374706 ll=7;" datatype="xsd:string" id="meta36463" property="format" xsi:type="nex:LiteralMeta"/>
      </node>
      <node about="#node36464" id="node36464" label="pso0066748">
        <meta content=" fg=153 51 0 x=1.6978503 y=-2.2477922 ll=7;" datatype="xsd:string" id="meta36465" property="format" xsi:type="nex:LiteralMeta"/>
      </node>
      <node about="#node36470" id="node36470" label="pso0008147">
        <meta content=" fg=153 51 0 x=1.7082593 y=-2.2844937 ll=7;" datatype="xsd:string" id="meta36471" property="format" xsi:type="nex:LiteralMeta"/>
      </node>
      <node about="#node36476" id="node36476" label="0.940">
        <meta content=" fg=153 51 0 x=1.637774 y=-2.0326526;" datatype="xsd:string" id="meta36477" property="format" xsi:type="nex:LiteralMeta"/>
      </node>
      <node about="#node36478" id="node36478" label="pso0007980">
        <meta content=" fg=153 51 0 x=1.6701264 y=-2.1480188 ll=7;" datatype="xsd:string" id="meta36479" property="format" xsi:type="nex:LiteralMeta"/>
      </node>
      <node about="#node36480" id="node36480" label="pso0008146">
        <meta content=" fg=153 51 0 x=1.6563253 y=-2.098703 ll=7;" datatype="xsd:string" id="meta36481" property="format" xsi:type="nex:LiteralMeta"/>
      </node>
      <node about="#node36490" id="node36490" label="1.000">
        <meta content=" fg=153 51 0 x=1.6255051 y=-1.9881917;" datatype="xsd:string" id="meta36491" property="format" xsi:type="nex:LiteralMeta"/>
      </node>
      <node about="#node36492" id="node36492" label="1.000">
        <meta content=" fg=153 51 0 x=1.6598777 y=-2.1102889;" datatype="xsd:string" id="meta36493" property="format" xsi:type="nex:LiteralMeta"/>
      </node>
      <node about="#node36494" id="node36494" label="pso0008144">
        <meta content=" fg=153 51 0 x=1.6744747 y=-2.1621802 ll=7;" datatype="xsd:string" id="meta36495" property="format" xsi:type="nex:LiteralMeta"/>
      </node>
      <node about="#node36496" id="node36496" label="pso0066742">
        <meta content=" fg=153 51 0 x=1.6634911 y=-2.1231146 ll=7;" datatype="xsd:string" id="meta36497" property="format" xsi:type="nex:LiteralMeta"/>
      </node>
      <node about="#node36502" id="node36502" label="0.979">
        <meta content=" fg=153 51 0 x=1.6406713 y=-2.0418987;" datatype="xsd:string" id="meta36503" property="format" xsi:type="nex:LiteralMeta"/>
      </node>
      <node about="#node36504" id="node36504" label="pso0008140">
        <meta content=" fg=153 51 0 x=1.6481957 y=-2.068565 ll=7;" datatype="xsd:string" id="meta36505" property="format" xsi:type="nex:LiteralMeta"/>
      </node>
      <node about="#node36506" id="node36506" label="pso0066739">
        <meta content=" fg=153 51 0 x=1.6560671 y=-2.096377 ll=7;" datatype="xsd:string" id="meta36507" property="format" xsi:type="nex:LiteralMeta"/>
      </node>
      <node about="#node36520" id="node36520" label="0.997">
        <meta content=" fg=153 51 0 x=1.6020575 y=-1.9044517;" datatype="xsd:string" id="meta36521" property="format" xsi:type="nex:LiteralMeta"/>
      </node>
      <node about="#node36522" id="node36522" label="0.980">
        <meta content=" fg=153 51 0 x=1.6106306 y=-1.934695;" datatype="xsd:string" id="meta36523" property="format" xsi:type="nex:LiteralMeta"/>
      </node>
      <node about="#node36524" id="node36524">
        <meta content=" fg=153 51 0 x=1.6115228 y=-1.9378444;" datatype="xsd:string" id="meta36525" property="format" xsi:type="nex:LiteralMeta"/>
      </node>
      <node about="#node36526" id="node36526" label="mco0017938">
        <meta content=" fg=153 51 0 x=1.6115228 y=-1.9378444 ll=7;" datatype="xsd:string" id="meta36527" property="format" xsi:type="nex:LiteralMeta"/>
      </node>
      <node about="#node36528" id="node36528" label="mco0017941">
        <meta content=" fg=153 51 0 x=1.6115228 y=-1.9378444 ll=7;" datatype="xsd:string" id="meta36529" property="format" xsi:type="nex:LiteralMeta"/>
      </node>
      <node about="#node36534" id="node36534" label="mco0006164">
        <meta content=" fg=153 51 0 x=1.6124243 y=-1.9410124 ll=7;" datatype="xsd:string" id="meta36535" property="format" xsi:type="nex:LiteralMeta"/>
      </node>
      <node about="#node36540" id="node36540" label="mco0017942">
        <meta content=" fg=153 51 0 x=1.6109526 y=-1.9357346 ll=7;" datatype="xsd:string" id="meta36541" property="format" xsi:type="nex:LiteralMeta"/>
      </node>
      <node about="#node36550" id="node36550" label="mco0017944">
        <meta content=" fg=153 51 0 x=1.6061237 y=-1.9182715 ll=7;" datatype="xsd:string" id="meta36551" property="format" xsi:type="nex:LiteralMeta"/>
      </node>
      <node about="#node36556" id="node36556" label="1.000">
        <meta content=" fg=153 51 0 x=1.6116304 y=-1.9370134;" datatype="xsd:string" id="meta36557" property="format" xsi:type="nex:LiteralMeta"/>
      </node>
      <node about="#node36558" id="node36558" label="0.997">
        <meta content=" fg=153 51 0 x=1.6332842 y=-2.0128758;" datatype="xsd:string" id="meta36559" property="format" xsi:type="nex:LiteralMeta"/>
      </node>
      <node about="#node36560" id="node36560" label="pso0008145">
        <meta content=" fg=153 51 0 x=1.6383677 y=-2.030699 ll=7;" datatype="xsd:string" id="meta36561" property="format" xsi:type="nex:LiteralMeta"/>
      </node>
      <node about="#node36562" id="node36562" label="pso0066745">
        <meta content=" fg=153 51 0 x=1.6385114 y=-2.0311751 ll=7;" datatype="xsd:string" id="meta36563" property="format" xsi:type="nex:LiteralMeta"/>
      </node>
      <node about="#node36568" id="node36568" label="pso0008143">
        <meta content=" fg=153 51 0 x=1.6363741 y=-2.0235033 ll=7;" datatype="xsd:string" id="meta36569" property="format" xsi:type="nex:LiteralMeta"/>
      </node>
      <node about="#node36578" id="node36578" label="1.000">
        <meta content=" fg=153 51 0 x=1.6204239 y=-1.9665241;" datatype="xsd:string" id="meta36579" property="format" xsi:type="nex:LiteralMeta"/>
      </node>
      <node about="#node36580" id="node36580" label="pso0006174">
        <meta content=" fg=153 51 0 x=1.6244124 y=-1.9804444 ll=7;" datatype="xsd:string" id="meta36581" property="format" xsi:type="nex:LiteralMeta"/>
      </node>
      <node about="#node36582" id="node36582" label="pso0044820">
        <meta content=" fg=153 51 0 x=1.6249216 y=-1.9821974 ll=7;" datatype="xsd:string" id="meta36583" property="format" xsi:type="nex:LiteralMeta"/>
      </node>
      <node about="#node36592" id="node36592" label="1.000">
        <meta content=" fg=153 51 0 x=1.5853933 y=-1.8397506;" datatype="xsd:string" id="meta36593" property="format" xsi:type="nex:LiteralMeta"/>
      </node>
      <node about="#node36594" id="node36594" label="0.971">
        <meta content=" fg=153 51 0 x=1.6030852 y=-1.9011705;" datatype="xsd:string" id="meta36595" property="format" xsi:type="nex:LiteralMeta"/>
      </node>
      <node about="#node36596" id="node36596" label="0.413">
        <meta content=" fg=153 51 0 x=1.6077472 y=-1.9173676;" datatype="xsd:string" id="meta36597" property="format" xsi:type="nex:LiteralMeta"/>
      </node>
      <node about="#node36598" id="node36598" label="0.675">
        <meta content=" fg=153 51 0 x=1.6132532 y=-1.9365115;" datatype="xsd:string" id="meta36599" property="format" xsi:type="nex:LiteralMeta"/>
      </node>
      <node about="#node36600" id="node36600" label="Amt0013108">
        <meta content=" fg=153 51 0 x=1.6385303 y=-2.024464 ll=7;" datatype="xsd:string" id="meta36601" property="format" xsi:type="nex:LiteralMeta"/>
      </node>
      <node about="#node36602" id="node36602" label="Amt0013180">
        <meta content=" fg=153 51 0 x=1.6279379 y=-1.9875301 ll=7;" datatype="xsd:string" id="meta36603" property="format" xsi:type="nex:LiteralMeta"/>
      </node>
      <node about="#node36608" id="node36608" label="Amt0021663">
        <meta content=" fg=153 51 0 x=1.6504931 y=-2.065654 ll=7;" datatype="xsd:string" id="meta36609" property="format" xsi:type="nex:LiteralMeta"/>
      </node>
      <node about="#node36614" id="node36614" label="Amt0013607">
        <meta content=" fg=153 51 0 x=1.650462 y=-2.0652733 ll=7;" datatype="xsd:string" id="meta36615" property="format" xsi:type="nex:LiteralMeta"/>
      </node>
      <node about="#node36620" id="node36620" label="0.473">
        <meta content=" fg=153 51 0 x=1.5923806 y=-1.8638985;" datatype="xsd:string" id="meta36621" property="format" xsi:type="nex:LiteralMeta"/>
      </node>
      <node about="#node36622" id="node36622" label="Amt0013000">
        <meta content=" fg=153 51 0 x=1.6219517 y=-1.9661716 ll=7;" datatype="xsd:string" id="meta36623" property="format" xsi:type="nex:LiteralMeta"/>
      </node>
      <node about="#node36624" id="node36624" label="Amt0013193">
        <meta content=" fg=153 51 0 x=1.6773976 y=-2.1574905 ll=7;" datatype="xsd:string" id="meta36625" property="format" xsi:type="nex:LiteralMeta"/>
      </node>
      <node about="#node36642" id="node36642" label="0.000">
        <meta content=" fg=153 51 0 x=1.4776394 y=-1.4588242;" datatype="xsd:string" id="meta36643" property="format" xsi:type="nex:LiteralMeta"/>
      </node>
      <node about="#node36644" id="node36644" label="0.998">
        <meta content=" fg=153 51 0 x=1.5218278 y=-1.6106203;" datatype="xsd:string" id="meta36645" property="format" xsi:type="nex:LiteralMeta"/>
      </node>
      <node about="#node36646" id="node36646" label="0.369">
        <meta content=" fg=153 51 0 x=1.5274352 y=-1.6298971;" datatype="xsd:string" id="meta36647" property="format" xsi:type="nex:LiteralMeta"/>
      </node>
      <node about="#node36648" id="node36648" label="0.995">
        <meta content=" fg=153 51 0 x=1.557946 y=-1.7349443;" datatype="xsd:string" id="meta36649" property="format" xsi:type="nex:LiteralMeta"/>
      </node>
      <node about="#node36650" id="node36650" label="0.675">
        <meta content=" fg=153 51 0 x=1.5695624 y=-1.7749696;" datatype="xsd:string" id="meta36651" property="format" xsi:type="nex:LiteralMeta"/>
      </node>
      <node about="#node36652" id="node36652" label="nco0009243">
        <meta content=" fg=153 51 0 x=1.5966635 y=-1.8684177 ll=7;" datatype="xsd:string" id="meta36653" property="format" xsi:type="nex:LiteralMeta"/>
      </node>
      <node about="#node36654" id="node36654" label="nco0014382">
        <meta content=" fg=153 51 0 x=1.6391941 y=-2.0147085 ll=7;" datatype="xsd:string" id="meta36655" property="format" xsi:type="nex:LiteralMeta"/>
      </node>
      <node about="#node36660" id="node36660" label="nco0028094">
        <meta content=" fg=153 51 0 x=1.645063 y=-2.0344343 ll=7;" datatype="xsd:string" id="meta36661" property="format" xsi:type="nex:LiteralMeta"/>
      </node>
      <node about="#node36666" id="node36666" label="1.000">
        <meta content=" fg=153 51 0 x=1.5840354 y=-1.8240396;" datatype="xsd:string" id="meta36667" property="format" xsi:type="nex:LiteralMeta"/>
      </node>
      <node about="#node36668" id="node36668" label="nco0007322">
        <meta content=" fg=153 51 0 x=1.5891287 y=-1.8415229 ll=7;" datatype="xsd:string" id="meta36669" property="format" xsi:type="nex:LiteralMeta"/>
      </node>
      <node about="#node36670" id="node36670" label="nco0024214">
        <meta content=" fg=153 51 0 x=1.5994271 y=-1.8767945 ll=7;" datatype="xsd:string" id="meta36671" property="format" xsi:type="nex:LiteralMeta"/>
      </node>
      <node about="#node36680" id="node36680" label="nco0026550">
        <meta content=" fg=153 51 0 x=1.5844904 y=-1.8250748 ll=7;" datatype="xsd:string" id="meta36681" property="format" xsi:type="nex:LiteralMeta"/>
      </node>
      <node about="#node36686" id="node36686" label="0.937">
        <meta content=" fg=153 51 0 x=1.5067747 y=-1.5583124;" datatype="xsd:string" id="meta36687" property="format" xsi:type="nex:LiteralMeta"/>
      </node>
      <node about="#node36688" id="node36688" label="Amt0013435">
        <meta content=" fg=153 51 0 x=1.6150801 y=-1.9284196 ll=7;" datatype="xsd:string" id="meta36689" property="format" xsi:type="nex:LiteralMeta"/>
      </node>
      <node about="#node36690" id="node36690" label="spo0014713">
        <meta content=" fg=153 51 0 x=1.6052479 y=-1.894318 ll=7;" datatype="xsd:string" id="meta36691" property="format" xsi:type="nex:LiteralMeta"/>
      </node>
      <node about="#node36704" id="node36704" label="1.000">
        <meta content=" fg=153 51 0 x=1.575172 y=-1.7159511;" datatype="xsd:string" id="meta36705" property="format" xsi:type="nex:LiteralMeta"/>
      </node>
      <node about="#node36706" id="node36706" label="0.882">
        <meta content=" fg=153 51 0 x=1.5966555 y=-1.7783883;" datatype="xsd:string" id="meta36707" property="format" xsi:type="nex:LiteralMeta"/>
      </node>
      <node about="#node36708" id="node36708" label="0.808">
        <meta content=" fg=153 51 0 x=1.6161356 y=-1.8350397;" datatype="xsd:string" id="meta36709" property="format" xsi:type="nex:LiteralMeta"/>
      </node>
      <node about="#node36710" id="node36710" label="0.452">
        <meta content=" fg=153 51 0 x=1.6290975 y=-1.8728094;" datatype="xsd:string" id="meta36711" property="format" xsi:type="nex:LiteralMeta"/>
      </node>
      <node about="#node36712" id="node36712" label="1.000">
        <meta content=" fg=153 51 0 x=1.7325647 y=-2.1828167;" datatype="xsd:string" id="meta36713" property="format" xsi:type="nex:LiteralMeta"/>
      </node>
      <node about="#node36714" id="node36714" label="0.995">
        <meta content=" fg=153 51 0 x=1.7662878 y=-2.2886617;" datatype="xsd:string" id="meta36715" property="format" xsi:type="nex:LiteralMeta"/>
      </node>
      <node about="#node36716" id="node36716" label="0.823">
        <meta content=" fg=153 51 0 x=1.7739252 y=-2.312817;" datatype="xsd:string" id="meta36717" property="format" xsi:type="nex:LiteralMeta"/>
      </node>
      <node about="#node36718" id="node36718" label="0.909">
        <meta content=" fg=153 51 0 x=1.7848375 y=-2.3475256;" datatype="xsd:string" id="meta36719" property="format" xsi:type="nex:LiteralMeta"/>
      </node>
      <node about="#node36720" id="node36720" label="0.978">
        <meta content=" fg=153 51 0 x=1.7962896 y=-2.3842864;" datatype="xsd:string" id="meta36721" property="format" xsi:type="nex:LiteralMeta"/>
      </node>
      <node about="#node36722" id="node36722" label="0.742">
        <meta content=" fg=153 51 0 x=1.8012424 y=-2.4004946;" datatype="xsd:string" id="meta36723" property="format" xsi:type="nex:LiteralMeta"/>
      </node>
      <node about="#node36724" id="node36724" label="0.987">
        <meta content=" fg=153 51 0 x=1.8199568 y=-2.4629052;" datatype="xsd:string" id="meta36725" property="format" xsi:type="nex:LiteralMeta"/>
      </node>
      <node about="#node36726" id="node36726" label="0.941">
        <meta content=" fg=153 51 0 x=1.8316213 y=-2.501862;" datatype="xsd:string" id="meta36727" property="format" xsi:type="nex:LiteralMeta"/>
      </node>
      <node about="#node36728" id="node36728" label="1.000">
        <meta content=" fg=153 51 0 x=1.8646796 y=-2.613166;" datatype="xsd:string" id="meta36729" property="format" xsi:type="nex:LiteralMeta"/>
      </node>
      <node about="#node36730" id="node36730" label="0.930">
        <meta content=" fg=153 51 0 x=1.8713224 y=-2.6355646;" datatype="xsd:string" id="meta36731" property="format" xsi:type="nex:LiteralMeta"/>
      </node>
      <node about="#node36732" id="node36732" label="0.723">
        <meta content=" fg=153 51 0 x=1.8727465 y=-2.6403913;" datatype="xsd:string" id="meta36733" property="format" xsi:type="nex:LiteralMeta"/>
      </node>
      <node about="#node36734" id="node36734" label="0.928">
        <meta content=" fg=153 51 0 x=1.8767914 y=-2.6541214;" datatype="xsd:string" id="meta36735" property="format" xsi:type="nex:LiteralMeta"/>
      </node>
      <node about="#node36736" id="node36736" label="0.869">
        <meta content=" fg=153 51 0 x=1.8788451 y=-2.6610982;" datatype="xsd:string" id="meta36737" property="format" xsi:type="nex:LiteralMeta"/>
      </node>
      <node about="#node36738" id="node36738" label="0.000">
        <meta content=" fg=153 51 0 x=1.8788451 y=-2.6610982;" datatype="xsd:string" id="meta36739" property="format" xsi:type="nex:LiteralMeta"/>
      </node>
      <node about="#node36740" id="node36740" label="0.909">
        <meta content=" fg=153 51 0 x=1.8808923 y=-2.6680677;" datatype="xsd:string" id="meta36741" property="format" xsi:type="nex:LiteralMeta"/>
      </node>
      <node about="#node36742" id="node36742" label="tdi0067033">
        <meta content=" fg=153 51 0 x=1.8808923 y=-2.6680677 ll=7;" datatype="xsd:string" id="meta36743" property="format" xsi:type="nex:LiteralMeta"/>
      </node>
      <node about="#node36744" id="node36744" label="tdi0067032">
        <meta content=" fg=153 51 0 x=1.8839947 y=-2.678622 ll=7;" datatype="xsd:string" id="meta36745" property="format" xsi:type="nex:LiteralMeta"/>
      </node>
      <node about="#node36750" id="node36750" label="tae0003838">
        <meta content=" fg=153 51 0 x=1.8797935 y=-2.6643195 ll=7;" datatype="xsd:string" id="meta36751" property="format" xsi:type="nex:LiteralMeta"/>
      </node>
      <node about="#node36756" id="node36756">
        <meta content=" fg=153 51 0 x=1.8798 y=-2.6643343;" datatype="xsd:string" id="meta36757" property="format" xsi:type="nex:LiteralMeta"/>
      </node>
      <node about="#node36758" id="node36758" label="ttu0081733">
        <meta content=" fg=153 51 0 x=1.8798 y=-2.6643343 ll=7;" datatype="xsd:string" id="meta36759" property="format" xsi:type="nex:LiteralMeta"/>
      </node>
      <node about="#node36760" id="node36760" label="ttu0081734">
        <meta content=" fg=153 51 0 x=1.8798 y=-2.6643343 ll=7;" datatype="xsd:string" id="meta36761" property="format" xsi:type="nex:LiteralMeta"/>
      </node>
      <node about="#node36770" id="node36770" label="tur0013103">
        <meta content=" fg=153 51 0 x=1.8806278 y=-2.6670957 ll=7;" datatype="xsd:string" id="meta36771" property="format" xsi:type="nex:LiteralMeta"/>
      </node>
      <node about="#node36776" id="node36776" label="0.993">
        <meta content=" fg=153 51 0 x=1.8795321 y=-2.6632886;" datatype="xsd:string" id="meta36777" property="format" xsi:type="nex:LiteralMeta"/>
      </node>
      <node about="#node36778" id="node36778" label="ata0253421">
        <meta content=" fg=153 51 0 x=1.8795321 y=-2.6632886 ll=7;" datatype="xsd:string" id="meta36779" property="format" xsi:type="nex:LiteralMeta"/>
      </node>
      <node about="#node36780" id="node36780" label="tae0114840">
        <meta content=" fg=153 51 0 x=1.8795321 y=-2.6632886 ll=7;" datatype="xsd:string" id="meta36781" property="format" xsi:type="nex:LiteralMeta"/>
      </node>
      <node about="#node36790" id="node36790" label="0.394">
        <meta content=" fg=153 51 0 x=1.8724219 y=-2.6392503;" datatype="xsd:string" id="meta36791" property="format" xsi:type="nex:LiteralMeta"/>
      </node>
      <node about="#node36792" id="node36792" label="0.846">
        <meta content=" fg=153 51 0 x=1.8751286 y=-2.6483433;" datatype="xsd:string" id="meta36793" property="format" xsi:type="nex:LiteralMeta"/>
      </node>
      <node about="#node36794" id="node36794" label="0.943">
        <meta content=" fg=153 51 0 x=1.8799552 y=-2.66457;" datatype="xsd:string" id="meta36795" property="format" xsi:type="nex:LiteralMeta"/>
      </node>
      <node about="#node36796" id="node36796" label="0.946">
        <meta content=" fg=153 51 0 x=1.8836529 y=-2.677011;" datatype="xsd:string" id="meta36797" property="format" xsi:type="nex:LiteralMeta"/>
      </node>
      <node about="#node36798" id="node36798" label="tdi0265965">
        <meta content=" fg=153 51 0 x=1.8889469 y=-2.694835 ll=7;" datatype="xsd:string" id="meta36799" property="format" xsi:type="nex:LiteralMeta"/>
      </node>
      <node about="#node36800" id="node36800" label="ttu0107618">
        <meta content=" fg=153 51 0 x=1.8852626 y=-2.6824224 ll=7;" datatype="xsd:string" id="meta36801" property="format" xsi:type="nex:LiteralMeta"/>
      </node>
      <node about="#node36806" id="node36806" label="ttu0164141">
        <meta content=" fg=153 51 0 x=1.8799552 y=-2.66457 ll=7;" datatype="xsd:string" id="meta36807" property="format" xsi:type="nex:LiteralMeta"/>
      </node>
      <node about="#node36812" id="node36812" label="tae0105518">
        <meta content=" fg=153 51 0 x=1.8981177 y=-2.725404 ll=7;" datatype="xsd:string" id="meta36813" property="format" xsi:type="nex:LiteralMeta"/>
      </node>
      <node about="#node36818" id="node36818" label="0.990">
        <meta content=" fg=153 51 0 x=1.8804169 y=-2.6659713;" datatype="xsd:string" id="meta36819" property="format" xsi:type="nex:LiteralMeta"/>
      </node>
      <node about="#node36820" id="node36820" label="0.000">
        <meta content=" fg=153 51 0 x=1.8804169 y=-2.6659713;" datatype="xsd:string" id="meta36821" property="format" xsi:type="nex:LiteralMeta"/>
      </node>
      <node about="#node36822" id="node36822" label="ata0022386">
        <meta content=" fg=153 51 0 x=1.8804169 y=-2.6659713 ll=7;" datatype="xsd:string" id="meta36823" property="format" xsi:type="nex:LiteralMeta"/>
      </node>
      <node about="#node36824" id="node36824" label="ata0022387">
        <meta content=" fg=153 51 0 x=1.8804169 y=-2.6659713 ll=7;" datatype="xsd:string" id="meta36825" property="format" xsi:type="nex:LiteralMeta"/>
      </node>
      <node about="#node36830" id="node36830" label="tae0034952">
        <meta content=" fg=153 51 0 x=1.8804169 y=-2.6659713 ll=7;" datatype="xsd:string" id="meta36831" property="format" xsi:type="nex:LiteralMeta"/>
      </node>
      <node about="#node36844" id="node36844" label="0.998">
        <meta content=" fg=153 51 0 x=1.8812046 y=-2.6681948;" datatype="xsd:string" id="meta36845" property="format" xsi:type="nex:LiteralMeta"/>
      </node>
      <node about="#node36846" id="node36846" label="hvu0029477">
        <meta content=" fg=153 51 0 x=1.8841375 y=-2.6779685 ll=7;" datatype="xsd:string" id="meta36847" property="format" xsi:type="nex:LiteralMeta"/>
      </node>
      <node about="#node36848" id="node36848" label="hvu0042995">
        <meta content=" fg=153 51 0 x=1.8812046 y=-2.6681948 ll=7;" datatype="xsd:string" id="meta36849" property="format" xsi:type="nex:LiteralMeta"/>
      </node>
      <node about="#node36858" id="node36858" label="1.000">
        <meta content=" fg=153 51 0 x=1.8679726 y=-2.6217725;" datatype="xsd:string" id="meta36859" property="format" xsi:type="nex:LiteralMeta"/>
      </node>
      <node about="#node36860" id="node36860" label="0.740">
        <meta content=" fg=153 51 0 x=1.8693541 y=-2.6263394;" datatype="xsd:string" id="meta36861" property="format" xsi:type="nex:LiteralMeta"/>
      </node>
      <node about="#node36862" id="node36862" label="0.734">
        <meta content=" fg=153 51 0 x=1.8703942 y=-2.6297855;" datatype="xsd:string" id="meta36863" property="format" xsi:type="nex:LiteralMeta"/>
      </node>
      <node about="#node36864" id="node36864" label="0.904">
        <meta content=" fg=153 51 0 x=1.8731266 y=-2.6388512;" datatype="xsd:string" id="meta36865" property="format" xsi:type="nex:LiteralMeta"/>
      </node>
      <node about="#node36866" id="node36866">
        <meta content=" fg=153 51 0 x=1.874104 y=-2.6420965;" datatype="xsd:string" id="meta36867" property="format" xsi:type="nex:LiteralMeta"/>
      </node>
      <node about="#node36868" id="node36868" label="tae0108315">
        <meta content=" fg=153 51 0 x=1.874104 y=-2.6420965 ll=7;" datatype="xsd:string" id="meta36869" property="format" xsi:type="nex:LiteralMeta"/>
      </node>
      <node about="#node36870" id="node36870" label="ttu0003899">
        <meta content=" fg=153 51 0 x=1.874104 y=-2.6420965 ll=7;" datatype="xsd:string" id="meta36871" property="format" xsi:type="nex:LiteralMeta"/>
      </node>
      <node about="#node36876" id="node36876" label="tdi0071709">
        <meta content=" fg=153 51 0 x=1.8731266 y=-2.6388512 ll=7;" datatype="xsd:string" id="meta36877" property="format" xsi:type="nex:LiteralMeta"/>
      </node>
      <node about="#node36882" id="node36882" label="0.999">
        <meta content=" fg=153 51 0 x=1.8804543 y=-2.6630423;" datatype="xsd:string" id="meta36883" property="format" xsi:type="nex:LiteralMeta"/>
      </node>
      <node about="#node36884" id="node36884" label="hvu0159239">
        <meta content=" fg=153 51 0 x=1.8804543 y=-2.6630423 ll=7;" datatype="xsd:string" id="meta36885" property="format" xsi:type="nex:LiteralMeta"/>
      </node>
      <node about="#node36886" id="node36886" label="hvu0159243">
        <meta content=" fg=153 51 0 x=1.8804543 y=-2.6630423 ll=7;" datatype="xsd:string" id="meta36887" property="format" xsi:type="nex:LiteralMeta"/>
      </node>
      <node about="#node36896" id="node36896" label="0.996">
        <meta content=" fg=153 51 0 x=1.8783827 y=-2.6560783;" datatype="xsd:string" id="meta36897" property="format" xsi:type="nex:LiteralMeta"/>
      </node>
      <node about="#node36898" id="node36898">
        <meta content=" fg=153 51 0 x=1.8783827 y=-2.6560783;" datatype="xsd:string" id="meta36899" property="format" xsi:type="nex:LiteralMeta"/>
      </node>
      <node about="#node36900" id="node36900" label="tae0030853">
        <meta content=" fg=153 51 0 x=1.8783827 y=-2.6560783 ll=7;" datatype="xsd:string" id="meta36901" property="format" xsi:type="nex:LiteralMeta"/>
      </node>
      <node about="#node36902" id="node36902" label="ttu0162105">
        <meta content=" fg=153 51 0 x=1.8783827 y=-2.6560783 ll=7;" datatype="xsd:string" id="meta36903" property="format" xsi:type="nex:LiteralMeta"/>
      </node>
      <node about="#node36908" id="node36908" label="tdi0221844">
        <meta content=" fg=153 51 0 x=1.8783827 y=-2.6560783 ll=7;" datatype="xsd:string" id="meta36909" property="format" xsi:type="nex:LiteralMeta"/>
      </node>
      <node about="#node36918" id="node36918" label="0.916">
        <meta content=" fg=153 51 0 x=1.8724865 y=-2.636576;" datatype="xsd:string" id="meta36919" property="format" xsi:type="nex:LiteralMeta"/>
      </node>
      <node about="#node36920" id="node36920" label="0.923">
        <meta content=" fg=153 51 0 x=1.8756133 y=-2.6468384;" datatype="xsd:string" id="meta36921" property="format" xsi:type="nex:LiteralMeta"/>
      </node>
      <node about="#node36922" id="node36922" label="ata0067497">
        <meta content=" fg=153 51 0 x=1.8765855 y=-2.6500313 ll=7;" datatype="xsd:string" id="meta36923" property="format" xsi:type="nex:LiteralMeta"/>
      </node>
      <node about="#node36924" id="node36924" label="ata0067498">
        <meta content=" fg=153 51 0 x=1.8756133 y=-2.6468384 ll=7;" datatype="xsd:string" id="meta36925" property="format" xsi:type="nex:LiteralMeta"/>
      </node>
      <node about="#node36930" id="node36930" label="tae0027717">
        <meta content=" fg=153 51 0 x=1.8782551 y=-2.6554677 ll=7;" datatype="xsd:string" id="meta36931" property="format" xsi:type="nex:LiteralMeta"/>
      </node>
      <node about="#node36944" id="node36944" label="1.000">
        <meta content=" fg=153 51 0 x=1.8664402 y=-2.6148047;" datatype="xsd:string" id="meta36945" property="format" xsi:type="nex:LiteralMeta"/>
      </node>
      <node about="#node36946" id="node36946" label="tae0041676">
        <meta content=" fg=153 51 0 x=1.8697107 y=-2.6255 ll=7;" datatype="xsd:string" id="meta36947" property="format" xsi:type="nex:LiteralMeta"/>
      </node>
      <node about="#node36948" id="node36948" label="ttu0079799">
        <meta content=" fg=153 51 0 x=1.8742981 y=-2.6404645 ll=7;" datatype="xsd:string" id="meta36949" property="format" xsi:type="nex:LiteralMeta"/>
      </node>
      <node about="#node36958" id="node36958" label="0.046">
        <meta content=" fg=153 51 0 x=1.8078514 y=-2.4216647;" datatype="xsd:string" id="meta36959" property="format" xsi:type="nex:LiteralMeta"/>
      </node>
      <node about="#node36960" id="node36960" label="0.990">
        <meta content=" fg=153 51 0 x=1.8265609 y=-2.4819782;" datatype="xsd:string" id="meta36961" property="format" xsi:type="nex:LiteralMeta"/>
      </node>
      <node about="#node36962" id="node36962" label="0.850">
        <meta content=" fg=153 51 0 x=1.8346691 y=-2.5081353;" datatype="xsd:string" id="meta36963" property="format" xsi:type="nex:LiteralMeta"/>
      </node>
      <node about="#node36964" id="node36964" label="0.993">
        <meta content=" fg=153 51 0 x=1.854414 y=-2.5718777;" datatype="xsd:string" id="meta36965" property="format" xsi:type="nex:LiteralMeta"/>
      </node>
      <node about="#node36966" id="node36966" label="0.915">
        <meta content=" fg=153 51 0 x=1.8604044 y=-2.5912576;" datatype="xsd:string" id="meta36967" property="format" xsi:type="nex:LiteralMeta"/>
      </node>
      <node about="#node36968" id="node36968" label="0.963">
        <meta content=" fg=153 51 0 x=1.8666672 y=-2.6115623;" datatype="xsd:string" id="meta36969" property="format" xsi:type="nex:LiteralMeta"/>
      </node>
      <node about="#node36970" id="node36970" label="0.948">
        <meta content=" fg=153 51 0 x=1.8709497 y=-2.625497;" datatype="xsd:string" id="meta36971" property="format" xsi:type="nex:LiteralMeta"/>
      </node>
      <node about="#node36972" id="node36972" label="0.207">
        <meta content=" fg=153 51 0 x=1.8709497 y=-2.625497;" datatype="xsd:string" id="meta36973" property="format" xsi:type="nex:LiteralMeta"/>
      </node>
      <node about="#node36974" id="node36974">
        <meta content=" fg=153 51 0 x=1.8729298 y=-2.631949;" datatype="xsd:string" id="meta36975" property="format" xsi:type="nex:LiteralMeta"/>
      </node>
      <node about="#node36976" id="node36976" label="tae0022002">
        <meta content=" fg=153 51 0 x=1.8729298 y=-2.631949 ll=7;" datatype="xsd:string" id="meta36977" property="format" xsi:type="nex:LiteralMeta"/>
      </node>
      <node about="#node36978" id="node36978" label="tdi0219704">
        <meta content=" fg=153 51 0 x=1.8729298 y=-2.631949 ll=7;" datatype="xsd:string" id="meta36979" property="format" xsi:type="nex:LiteralMeta"/>
      </node>
      <node about="#node36984" id="node36984" label="tur0028349">
        <meta content=" fg=153 51 0 x=1.874919 y=-2.6384027 ll=7;" datatype="xsd:string" id="meta36985" property="format" xsi:type="nex:LiteralMeta"/>
      </node>
      <node about="#node36990" id="node36990" label="ttu0035762">
        <meta content=" fg=153 51 0 x=1.8709497 y=-2.625497 ll=7;" datatype="xsd:string" id="meta36991" property="format" xsi:type="nex:LiteralMeta"/>
      </node>
      <node about="#node36996" id="node36996" label="0.774">
        <meta content=" fg=153 51 0 x=1.8686432 y=-2.6179507;" datatype="xsd:string" id="meta36997" property="format" xsi:type="nex:LiteralMeta"/>
      </node>
      <node about="#node36998" id="node36998" label="0.991">
        <meta content=" fg=153 51 0 x=1.876499 y=-2.6433845;" datatype="xsd:string" id="meta36999" property="format" xsi:type="nex:LiteralMeta"/>
      </node>
      <node about="#node37000" id="node37000">
        <meta content=" fg=153 51 0 x=1.876499 y=-2.6433845;" datatype="xsd:string" id="meta37001" property="format" xsi:type="nex:LiteralMeta"/>
      </node>
      <node about="#node37002" id="node37002" label="tdi0169281">
        <meta content=" fg=153 51 0 x=1.876499 y=-2.6433845 ll=7;" datatype="xsd:string" id="meta37003" property="format" xsi:type="nex:LiteralMeta"/>
      </node>
      <node about="#node37004" id="node37004" label="ttu0058782">
        <meta content=" fg=153 51 0 x=1.876499 y=-2.6433845 ll=7;" datatype="xsd:string" id="meta37005" property="format" xsi:type="nex:LiteralMeta"/>
      </node>
      <node about="#node37010" id="node37010" label="tae0131522">
        <meta content=" fg=153 51 0 x=1.876499 y=-2.6433845 ll=7;" datatype="xsd:string" id="meta37011" property="format" xsi:type="nex:LiteralMeta"/>
      </node>
      <node about="#node37016" id="node37016" label="0.978">
        <meta content=" fg=153 51 0 x=1.8760586 y=-2.6418726;" datatype="xsd:string" id="meta37017" property="format" xsi:type="nex:LiteralMeta"/>
      </node>
      <node about="#node37018" id="node37018" label="ata0235440">
        <meta content=" fg=153 51 0 x=1.8780743 y=-2.64838 ll=7;" datatype="xsd:string" id="meta37019" property="format" xsi:type="nex:LiteralMeta"/>
      </node>
      <node about="#node37020" id="node37020" label="tae0113849">
        <meta content=" fg=153 51 0 x=1.8760586 y=-2.6418726 ll=7;" datatype="xsd:string" id="meta37021" property="format" xsi:type="nex:LiteralMeta"/>
      </node>
      <node about="#node37034" id="node37034" label="1.000">
        <meta content=" fg=153 51 0 x=1.8758142 y=-2.640793;" datatype="xsd:string" id="meta37035" property="format" xsi:type="nex:LiteralMeta"/>
      </node>
      <node about="#node37036" id="node37036">
        <meta content=" fg=153 51 0 x=1.8758142 y=-2.640793;" datatype="xsd:string" id="meta37037" property="format" xsi:type="nex:LiteralMeta"/>
      </node>
      <node about="#node37038" id="node37038" label="hvu0246366">
        <meta content=" fg=153 51 0 x=1.8758142 y=-2.640793 ll=7;" datatype="xsd:string" id="meta37039" property="format" xsi:type="nex:LiteralMeta"/>
      </node>
      <node about="#node37040" id="node37040" label="hvu0246367">
        <meta content=" fg=153 51 0 x=1.8758142 y=-2.640793 ll=7;" datatype="xsd:string" id="meta37041" property="format" xsi:type="nex:LiteralMeta"/>
      </node>
      <node about="#node37046" id="node37046" label="hvu0225077">
        <meta content=" fg=153 51 0 x=1.8768071 y=-2.6439805 ll=7;" datatype="xsd:string" id="meta37047" property="format" xsi:type="nex:LiteralMeta"/>
      </node>
      <node about="#node37056" id="node37056" label="0.440">
        <meta content=" fg=153 51 0 x=1.856621 y=-2.578942;" datatype="xsd:string" id="meta37057" property="format" xsi:type="nex:LiteralMeta"/>
      </node>
      <node about="#node37058" id="node37058" label="0.998">
        <meta content=" fg=153 51 0 x=1.8717009 y=-2.6272454;" datatype="xsd:string" id="meta37059" property="format" xsi:type="nex:LiteralMeta"/>
      </node>
      <node about="#node37060" id="node37060" label="ata0018160">
        <meta content=" fg=153 51 0 x=1.8779343 y=-2.6472266 ll=7;" datatype="xsd:string" id="meta37061" property="format" xsi:type="nex:LiteralMeta"/>
      </node>
      <node about="#node37062" id="node37062" label="tae0027912">
        <meta content=" fg=153 51 0 x=1.8737503 y=-2.6338055 ll=7;" datatype="xsd:string" id="meta37063" property="format" xsi:type="nex:LiteralMeta"/>
      </node>
      <node about="#node37068" id="node37068" label="tur0013284">
        <meta content=" fg=153 51 0 x=1.8830123 y=-2.6632988 ll=7;" datatype="xsd:string" id="meta37069" property="format" xsi:type="nex:LiteralMeta"/>
      </node>
      <node about="#node37078" id="node37078" label="bdi0027990">
        <meta content=" fg=153 51 0 x=1.8836612 y=-2.664512 ll=7;" datatype="xsd:string" id="meta37079" property="format" xsi:type="nex:LiteralMeta"/>
      </node>
      <node about="#node37084" id="node37084" label="bdi0029558">
        <meta content=" fg=153 51 0 x=1.871027 y=-2.6237082 ll=7;" datatype="xsd:string" id="meta37085" property="format" xsi:type="nex:LiteralMeta"/>
      </node>
      <node about="#node37090" id="node37090" label="0.748">
        <meta content=" fg=153 51 0 x=1.8146824 y=-2.4432847;" datatype="xsd:string" id="meta37091" property="format" xsi:type="nex:LiteralMeta"/>
      </node>
      <node about="#node37092" id="node37092" label="1.000">
        <meta content=" fg=153 51 0 x=1.8564057 y=-2.5754342;" datatype="xsd:string" id="meta37093" property="format" xsi:type="nex:LiteralMeta"/>
      </node>
      <node about="#node37094" id="node37094" label="0.962">
        <meta content=" fg=153 51 0 x=1.8645546 y=-2.6013167;" datatype="xsd:string" id="meta37095" property="format" xsi:type="nex:LiteralMeta"/>
      </node>
      <node about="#node37096" id="node37096" label="0.718">
        <meta content=" fg=153 51 0 x=1.8645546 y=-2.6013167;" datatype="xsd:string" id="meta37097" property="format" xsi:type="nex:LiteralMeta"/>
      </node>
      <node about="#node37098" id="node37098">
        <meta content=" fg=153 51 0 x=1.8645546 y=-2.6013167;" datatype="xsd:string" id="meta37099" property="format" xsi:type="nex:LiteralMeta"/>
      </node>
      <node about="#node37100" id="node37100" label="hvu0214041">
        <meta content=" fg=153 51 0 x=1.8645546 y=-2.6013167 ll=7;" datatype="xsd:string" id="meta37101" property="format" xsi:type="nex:LiteralMeta"/>
      </node>
      <node about="#node37102" id="node37102" label="hvu0214042">
        <meta content=" fg=153 51 0 x=1.8645546 y=-2.6013167 ll=7;" datatype="xsd:string" id="meta37103" property="format" xsi:type="nex:LiteralMeta"/>
      </node>
      <node about="#node37108" id="node37108" label="hvu0214043">
        <meta content=" fg=153 51 0 x=1.8645546 y=-2.6013167 ll=7;" datatype="xsd:string" id="meta37109" property="format" xsi:type="nex:LiteralMeta"/>
      </node>
      <node about="#node37114" id="node37114" label="hvu0214044">
        <meta content=" fg=153 51 0 x=1.8676268 y=-2.6110537 ll=7;" datatype="xsd:string" id="meta37115" property="format" xsi:type="nex:LiteralMeta"/>
      </node>
      <node about="#node37120" id="node37120" label="0.542">
        <meta content=" fg=153 51 0 x=1.8586336 y=-2.582471;" datatype="xsd:string" id="meta37121" property="format" xsi:type="nex:LiteralMeta"/>
      </node>
      <node about="#node37122" id="node37122" label="0.954">
        <meta content=" fg=153 51 0 x=1.8627665 y=-2.5955331;" datatype="xsd:string" id="meta37123" property="format" xsi:type="nex:LiteralMeta"/>
      </node>
      <node about="#node37124" id="node37124">
        <meta content=" fg=153 51 0 x=1.8627665 y=-2.5955331;" datatype="xsd:string" id="meta37125" property="format" xsi:type="nex:LiteralMeta"/>
      </node>
      <node about="#node37126" id="node37126" label="tae0129091">
        <meta content=" fg=153 51 0 x=1.8627665 y=-2.5955331 ll=7;" datatype="xsd:string" id="meta37127" property="format" xsi:type="nex:LiteralMeta"/>
      </node>
      <node about="#node37128" id="node37128" label="ttu0122439">
        <meta content=" fg=153 51 0 x=1.8627665 y=-2.5955331 ll=7;" datatype="xsd:string" id="meta37129" property="format" xsi:type="nex:LiteralMeta"/>
      </node>
      <node about="#node37134" id="node37134" label="tdi0108141">
        <meta content=" fg=153 51 0 x=1.8627665 y=-2.5955331 ll=7;" datatype="xsd:string" id="meta37135" property="format" xsi:type="nex:LiteralMeta"/>
      </node>
      <node about="#node37140" id="node37140" label="ata0000149">
        <meta content=" fg=153 51 0 x=1.864548 y=-2.6011114 ll=7;" datatype="xsd:string" id="meta37141" property="format" xsi:type="nex:LiteralMeta"/>
      </node>
      <node about="#node37150" id="node37150" label="bdi0023573">
        <meta content=" fg=153 51 0 x=1.8720688 y=-2.6239026 ll=7;" datatype="xsd:string" id="meta37151" property="format" xsi:type="nex:LiteralMeta"/>
      </node>
      <node about="#node37164" id="node37164" label="0.940">
        <meta content=" fg=153 51 0 x=1.8074394 y=-2.418706;" datatype="xsd:string" id="meta37165" property="format" xsi:type="nex:LiteralMeta"/>
      </node>
      <node about="#node37166" id="node37166" label="0.991">
        <meta content=" fg=153 51 0 x=1.8233731 y=-2.4679606;" datatype="xsd:string" id="meta37167" property="format" xsi:type="nex:LiteralMeta"/>
      </node>
      <node about="#node37168" id="node37168" label="0.857">
        <meta content=" fg=153 51 0 x=1.826777 y=-2.4785116;" datatype="xsd:string" id="meta37169" property="format" xsi:type="nex:LiteralMeta"/>
      </node>
      <node about="#node37170" id="node37170" label="0.877">
        <meta content=" fg=153 51 0 x=1.829577 y=-2.4872153;" datatype="xsd:string" id="meta37171" property="format" xsi:type="nex:LiteralMeta"/>
      </node>
      <node about="#node37172" id="node37172" label="0.986">
        <meta content=" fg=153 51 0 x=1.8366357 y=-2.5092776;" datatype="xsd:string" id="meta37173" property="format" xsi:type="nex:LiteralMeta"/>
      </node>
      <node about="#node37174" id="node37174" label="0.724">
        <meta content=" fg=153 51 0 x=1.8375248 y=-2.5120625;" datatype="xsd:string" id="meta37175" property="format" xsi:type="nex:LiteralMeta"/>
      </node>
      <node about="#node37176" id="node37176" label="0.920">
        <meta content=" fg=153 51 0 x=1.8405163 y=-2.521445;" datatype="xsd:string" id="meta37177" property="format" xsi:type="nex:LiteralMeta"/>
      </node>
      <node about="#node37178" id="node37178">
        <meta content=" fg=153 51 0 x=1.8405163 y=-2.521445;" datatype="xsd:string" id="meta37179" property="format" xsi:type="nex:LiteralMeta"/>
      </node>
      <node about="#node37180" id="node37180" label="tae0077552">
        <meta content=" fg=153 51 0 x=1.8405163 y=-2.521445 ll=7;" datatype="xsd:string" id="meta37181" property="format" xsi:type="nex:LiteralMeta"/>
      </node>
      <node about="#node37182" id="node37182" label="ttu0124935">
        <meta content=" fg=153 51 0 x=1.8405163 y=-2.521445 ll=7;" datatype="xsd:string" id="meta37183" property="format" xsi:type="nex:LiteralMeta"/>
      </node>
      <node about="#node37184" id="node37184" label="ttu0124936">
        <meta content=" fg=153 51 0 x=1.8405163 y=-2.521445 ll=7;" datatype="xsd:string" id="meta37185" property="format" xsi:type="nex:LiteralMeta"/>
      </node>
      <node about="#node37192" id="node37192" label="tdi0271788">
        <meta content=" fg=153 51 0 x=1.8405163 y=-2.521445 ll=7;" datatype="xsd:string" id="meta37193" property="format" xsi:type="nex:LiteralMeta"/>
      </node>
      <node about="#node37198" id="node37198" label="0.983">
        <meta content=" fg=153 51 0 x=1.8435014 y=-2.5307298;" datatype="xsd:string" id="meta37199" property="format" xsi:type="nex:LiteralMeta"/>
      </node>
      <node about="#node37200" id="node37200" label="ata0187032">
        <meta content=" fg=153 51 0 x=1.8435014 y=-2.53073 ll=7;" datatype="xsd:string" id="meta37201" property="format" xsi:type="nex:LiteralMeta"/>
      </node>
      <node about="#node37202" id="node37202" label="tae0088868">
        <meta content=" fg=153 51 0 x=1.8435014 y=-2.53073 ll=7;" datatype="xsd:string" id="meta37203" property="format" xsi:type="nex:LiteralMeta"/>
      </node>
      <node about="#node37212" id="node37212" label="0.988">
        <meta content=" fg=153 51 0 x=1.8438857 y=-2.531844;" datatype="xsd:string" id="meta37213" property="format" xsi:type="nex:LiteralMeta"/>
      </node>
      <node about="#node37214" id="node37214">
        <meta content=" fg=153 51 0 x=1.8438857 y=-2.531844;" datatype="xsd:string" id="meta37215" property="format" xsi:type="nex:LiteralMeta"/>
      </node>
      <node about="#node37216" id="node37216" label="tae0014743">
        <meta content=" fg=153 51 0 x=1.8438857 y=-2.531844 ll=7;" datatype="xsd:string" id="meta37217" property="format" xsi:type="nex:LiteralMeta"/>
      </node>
      <node about="#node37218" id="node37218" label="ttu0079503">
        <meta content=" fg=153 51 0 x=1.8438857 y=-2.531844 ll=7;" datatype="xsd:string" id="meta37219" property="format" xsi:type="nex:LiteralMeta"/>
      </node>
      <node about="#node37224" id="node37224" label="tdi0200077">
        <meta content=" fg=153 51 0 x=1.8438857 y=-2.531844 ll=7;" datatype="xsd:string" id="meta37225" property="format" xsi:type="nex:LiteralMeta"/>
      </node>
      <node about="#node37234" id="node37234" label="0.705">
        <meta content=" fg=153 51 0 x=1.8310521 y=-2.491772;" datatype="xsd:string" id="meta37235" property="format" xsi:type="nex:LiteralMeta"/>
      </node>
      <node about="#node37236" id="node37236" label="0.698">
        <meta content=" fg=153 51 0 x=1.8337274 y=-2.5000417;" datatype="xsd:string" id="meta37237" property="format" xsi:type="nex:LiteralMeta"/>
      </node>
      <node about="#node37238" id="node37238" label="0.399">
        <meta content=" fg=153 51 0 x=1.8374848 y=-2.511681;" datatype="xsd:string" id="meta37239" property="format" xsi:type="nex:LiteralMeta"/>
      </node>
      <node about="#node37240" id="node37240" label="1.000">
        <meta content=" fg=153 51 0 x=1.9212153 y=-2.7714036;" datatype="xsd:string" id="meta37241" property="format" xsi:type="nex:LiteralMeta"/>
      </node>
      <node about="#node37242" id="node37242" label="ata0006044">
        <meta content=" fg=153 51 0 x=1.9276842 y=-2.7914832 ll=7;" datatype="xsd:string" id="meta37243" property="format" xsi:type="nex:LiteralMeta"/>
      </node>
      <node about="#node37244" id="node37244" label="ata0018158">
        <meta content=" fg=153 51 0 x=2.0211904 y=-3.0813017 ll=7;" datatype="xsd:string" id="meta37245" property="format" xsi:type="nex:LiteralMeta"/>
      </node>
      <node about="#node37250" id="node37250" label="0.872">
        <meta content=" fg=153 51 0 x=1.8419412 y=-2.5254662;" datatype="xsd:string" id="meta37251" property="format" xsi:type="nex:LiteralMeta"/>
      </node>
      <node about="#node37252" id="node37252" label="ata0006043">
        <meta content=" fg=153 51 0 x=1.8419412 y=-2.5254662 ll=7;" datatype="xsd:string" id="meta37253" property="format" xsi:type="nex:LiteralMeta"/>
      </node>
      <node about="#node37254" id="node37254" label="tae0086780">
        <meta content=" fg=153 51 0 x=1.8429506 y=-2.5285864 ll=7;" datatype="xsd:string" id="meta37255" property="format" xsi:type="nex:LiteralMeta"/>
      </node>
      <node about="#node37264" id="node37264" label="1.000">
        <meta content=" fg=153 51 0 x=1.884258 y=-2.6558151;" datatype="xsd:string" id="meta37265" property="format" xsi:type="nex:LiteralMeta"/>
      </node>
      <node about="#node37266" id="node37266">
        <meta content=" fg=153 51 0 x=1.884258 y=-2.6558151;" datatype="xsd:string" id="meta37267" property="format" xsi:type="nex:LiteralMeta"/>
      </node>
      <node about="#node37268" id="node37268" label="tae0091489">
        <meta content=" fg=153 51 0 x=1.884258 y=-2.6558151 ll=7;" datatype="xsd:string" id="meta37269" property="format" xsi:type="nex:LiteralMeta"/>
      </node>
      <node about="#node37270" id="node37270" label="ttu0132632">
        <meta content=" fg=153 51 0 x=1.884258 y=-2.6558151 ll=7;" datatype="xsd:string" id="meta37271" property="format" xsi:type="nex:LiteralMeta"/>
      </node>
      <node about="#node37276" id="node37276" label="tdi0199292">
        <meta content=" fg=153 51 0 x=1.884258 y=-2.6558151 ll=7;" datatype="xsd:string" id="meta37277" property="format" xsi:type="nex:LiteralMeta"/>
      </node>
      <node about="#node37286" id="node37286" label="hvu0219416">
        <meta content=" fg=153 51 0 x=1.8482957 y=-2.544784 ll=7;" datatype="xsd:string" id="meta37287" property="format" xsi:type="nex:LiteralMeta"/>
      </node>
      <node about="#node37296" id="node37296" label="0.994">
        <meta content=" fg=153 51 0 x=1.8386191 y=-2.5147939;" datatype="xsd:string" id="meta37297" property="format" xsi:type="nex:LiteralMeta"/>
      </node>
      <node about="#node37298" id="node37298" label="0.468">
        <meta content=" fg=153 51 0 x=1.8516371 y=-2.554706;" datatype="xsd:string" id="meta37299" property="format" xsi:type="nex:LiteralMeta"/>
      </node>
      <node about="#node37300" id="node37300" label="0.840">
        <meta content=" fg=153 51 0 x=1.8604342 y=-2.5816958;" datatype="xsd:string" id="meta37301" property="format" xsi:type="nex:LiteralMeta"/>
      </node>
      <node about="#node37302" id="node37302" label="ata0045259">
        <meta content=" fg=153 51 0 x=1.8672469 y=-2.6026115 ll=7;" datatype="xsd:string" id="meta37303" property="format" xsi:type="nex:LiteralMeta"/>
      </node>
      <node about="#node37304" id="node37304" label="tae0094689">
        <meta content=" fg=153 51 0 x=1.8696953 y=-2.6100893 ll=7;" datatype="xsd:string" id="meta37305" property="format" xsi:type="nex:LiteralMeta"/>
      </node>
      <node about="#node37310" id="node37310" label="tae0103132">
        <meta content=" fg=153 51 0 x=1.8516371 y=-2.554706 ll=7;" datatype="xsd:string" id="meta37311" property="format" xsi:type="nex:LiteralMeta"/>
      </node>
      <node about="#node37316" id="node37316" label="ttu0079502">
        <meta content=" fg=153 51 0 x=1.8419654 y=-2.5250258 ll=7;" datatype="xsd:string" id="meta37317" property="format" xsi:type="nex:LiteralMeta"/>
      </node>
      <node about="#node37326" id="node37326" label="0.971">
        <meta content=" fg=153 51 0 x=1.8330761 y=-2.4975274;" datatype="xsd:string" id="meta37327" property="format" xsi:type="nex:LiteralMeta"/>
      </node>
      <node about="#node37328" id="node37328" label="0.589">
        <meta content=" fg=153 51 0 x=1.8343093 y=-2.5012877;" datatype="xsd:string" id="meta37329" property="format" xsi:type="nex:LiteralMeta"/>
      </node>
      <node about="#node37330" id="node37330" label="0.913">
        <meta content=" fg=153 51 0 x=1.8411673 y=-2.522214;" datatype="xsd:string" id="meta37331" property="format" xsi:type="nex:LiteralMeta"/>
      </node>
      <node about="#node37332" id="node37332" label="tae0074308">
        <meta content=" fg=153 51 0 x=1.8638316 y=-2.591417 ll=7;" datatype="xsd:string" id="meta37333" property="format" xsi:type="nex:LiteralMeta"/>
      </node>
      <node about="#node37334" id="node37334" label="tae0131398">
        <meta content=" fg=153 51 0 x=1.864159 y=-2.5923212 ll=7;" datatype="xsd:string" id="meta37335" property="format" xsi:type="nex:LiteralMeta"/>
      </node>
      <node about="#node37340" id="node37340" label="tur0026484">
        <meta content=" fg=153 51 0 x=1.8585751 y=-2.5751798 ll=7;" datatype="xsd:string" id="meta37341" property="format" xsi:type="nex:LiteralMeta"/>
      </node>
      <node about="#node37346" id="node37346" label="tur0018472">
        <meta content=" fg=153 51 0 x=1.878991 y=-2.6371536 ll=7;" datatype="xsd:string" id="meta37347" property="format" xsi:type="nex:LiteralMeta"/>
      </node>
      <node about="#node37356" id="node37356" label="0.970">
        <meta content=" fg=153 51 0 x=1.8240368 y=-2.4690757;" datatype="xsd:string" id="meta37357" property="format" xsi:type="nex:LiteralMeta"/>
      </node>
      <node about="#node37358" id="node37358" label="bdi0021750">
        <meta content=" fg=153 51 0 x=1.8518665 y=-2.5535903 ll=7;" datatype="xsd:string" id="meta37359" property="format" xsi:type="nex:LiteralMeta"/>
      </node>
      <node about="#node37360" id="node37360" label="bdi0033793">
        <meta content=" fg=153 51 0 x=1.8503673 y=-2.5489295 ll=7;" datatype="xsd:string" id="meta37361" property="format" xsi:type="nex:LiteralMeta"/>
      </node>
      <node about="#node37374" id="node37374" label="0.869">
        <meta content=" fg=153 51 0 x=1.7909344 y=-2.365842;" datatype="xsd:string" id="meta37375" property="format" xsi:type="nex:LiteralMeta"/>
      </node>
      <node about="#node37376" id="node37376" label="0.612">
        <meta content=" fg=153 51 0 x=1.7939261 y=-2.3748603;" datatype="xsd:string" id="meta37377" property="format" xsi:type="nex:LiteralMeta"/>
      </node>
      <node about="#node37378" id="node37378" label="0.848">
        <meta content=" fg=153 51 0 x=1.8050238 y=-2.4083803;" datatype="xsd:string" id="meta37379" property="format" xsi:type="nex:LiteralMeta"/>
      </node>
      <node about="#node37380" id="node37380" label="1.000">
        <meta content=" fg=153 51 0 x=1.8427888 y=-2.5226026;" datatype="xsd:string" id="meta37381" property="format" xsi:type="nex:LiteralMeta"/>
      </node>
      <node about="#node37382" id="node37382" label="0.815">
        <meta content=" fg=153 51 0 x=1.8478148 y=-2.5378144;" datatype="xsd:string" id="meta37383" property="format" xsi:type="nex:LiteralMeta"/>
      </node>
      <node about="#node37384" id="node37384" label="ete0005322">
        <meta content=" fg=153 51 0 x=1.8878148 y=-2.6589599 ll=7;" datatype="xsd:string" id="meta37385" property="format" xsi:type="nex:LiteralMeta"/>
      </node>
      <node about="#node37386" id="node37386" label="ete0006765">
        <meta content=" fg=153 51 0 x=1.8586534 y=-2.5705965 ll=7;" datatype="xsd:string" id="meta37387" property="format" xsi:type="nex:LiteralMeta"/>
      </node>
      <node about="#node37392" id="node37392" label="ecu0043862">
        <meta content=" fg=153 51 0 x=1.8500072 y=-2.5444057 ll=7;" datatype="xsd:string" id="meta37393" property="format" xsi:type="nex:LiteralMeta"/>
      </node>
      <node about="#node37398" id="node37398" label="0.461">
        <meta content=" fg=153 51 0 x=1.8117564 y=-2.4286747;" datatype="xsd:string" id="meta37399" property="format" xsi:type="nex:LiteralMeta"/>
      </node>
      <node about="#node37400" id="node37400" label="ecu0046985">
        <meta content=" fg=153 51 0 x=1.8424451 y=-2.5212443 ll=7;" datatype="xsd:string" id="meta37401" property="format" xsi:type="nex:LiteralMeta"/>
      </node>
      <node about="#node37402" id="node37402" label="pha0028739">
        <meta content=" fg=153 51 0 x=1.8992182 y=-2.6921394 ll=7;" datatype="xsd:string" id="meta37403" property="format" xsi:type="nex:LiteralMeta"/>
      </node>
      <node about="#node37412" id="node37412" label="1.000">
        <meta content=" fg=153 51 0 x=1.8358932 y=-2.5009394;" datatype="xsd:string" id="meta37413" property="format" xsi:type="nex:LiteralMeta"/>
      </node>
      <node about="#node37414" id="node37414" label="1.000">
        <meta content=" fg=153 51 0 x=1.8687018 y=-2.5995712;" datatype="xsd:string" id="meta37415" property="format" xsi:type="nex:LiteralMeta"/>
      </node>
      <node about="#node37416" id="node37416" label="ecu0000919">
        <meta content=" fg=153 51 0 x=1.870776 y=-2.605811 ll=7;" datatype="xsd:string" id="meta37417" property="format" xsi:type="nex:LiteralMeta"/>
      </node>
      <node about="#node37418" id="node37418" label="ecu0024741">
        <meta content=" fg=153 51 0 x=1.8709428 y=-2.6063035 ll=7;" datatype="xsd:string" id="meta37419" property="format" xsi:type="nex:LiteralMeta"/>
      </node>
      <node about="#node37424" id="node37424" label="ecu0005438">
        <meta content=" fg=153 51 0 x=1.8463594 y=-2.5323403 ll=7;" datatype="xsd:string" id="meta37425" property="format" xsi:type="nex:LiteralMeta"/>
      </node>
      <node about="#node37434" id="node37434" label="0.970">
        <meta content=" fg=153 51 0 x=1.8046123 y=-2.406714;" datatype="xsd:string" id="meta37435" property="format" xsi:type="nex:LiteralMeta"/>
      </node>
      <node about="#node37436" id="node37436" label="0.453">
        <meta content=" fg=153 51 0 x=1.812009 y=-2.4288464;" datatype="xsd:string" id="meta37437" property="format" xsi:type="nex:LiteralMeta"/>
      </node>
      <node about="#node37438" id="node37438" label="0.999">
        <meta content=" fg=153 51 0 x=1.8292602 y=-2.4804997;" datatype="xsd:string" id="meta37439" property="format" xsi:type="nex:LiteralMeta"/>
      </node>
      <node about="#node37440" id="node37440" label="zmy0037084">
        <meta content=" fg=153 51 0 x=1.8359998 y=-2.5006926 ll=7;" datatype="xsd:string" id="meta37441" property="format" xsi:type="nex:LiteralMeta"/>
      </node>
      <node about="#node37442" id="node37442" label="ssp0006404">
        <meta content=" fg=153 51 0 x=1.8792853 y=-2.6301835 ll=7;" datatype="xsd:string" id="meta37443" property="format" xsi:type="nex:LiteralMeta"/>
      </node>
      <node about="#node37448" id="node37448" label="zmy0040824">
        <meta content=" fg=153 51 0 x=1.8351861 y=-2.4981036 ll=7;" datatype="xsd:string" id="meta37449" property="format" xsi:type="nex:LiteralMeta"/>
      </node>
      <node about="#node37454" id="node37454" label="0.987">
        <meta content=" fg=153 51 0 x=1.8205998 y=-2.4543917;" datatype="xsd:string" id="meta37455" property="format" xsi:type="nex:LiteralMeta"/>
      </node>
      <node about="#node37456" id="node37456" label="pha0038796">
        <meta content=" fg=153 51 0 x=1.8358681 y=-2.4999552 ll=7;" datatype="xsd:string" id="meta37457" property="format" xsi:type="nex:LiteralMeta"/>
      </node>
      <node about="#node37458" id="node37458" label="pha0040946">
        <meta content=" fg=153 51 0 x=1.840996 y=-2.5151765 ll=7;" datatype="xsd:string" id="meta37459" property="format" xsi:type="nex:LiteralMeta"/>
      </node>
      <node about="#node37476" id="node37476" label="0.994">
        <meta content=" fg=153 51 0 x=1.7977654 y=-2.383441;" datatype="xsd:string" id="meta37477" property="format" xsi:type="nex:LiteralMeta"/>
      </node>
      <node about="#node37478" id="node37478" label="0.907">
        <meta content=" fg=153 51 0 x=1.8066697 y=-2.4098368;" datatype="xsd:string" id="meta37479" property="format" xsi:type="nex:LiteralMeta"/>
      </node>
      <node about="#node37480" id="node37480" label="0.962">
        <meta content=" fg=153 51 0 x=1.8150718 y=-2.43476;" datatype="xsd:string" id="meta37481" property="format" xsi:type="nex:LiteralMeta"/>
      </node>
      <node about="#node37482" id="node37482" label="0.852">
        <meta content=" fg=153 51 0 x=1.8174845 y=-2.4419217;" datatype="xsd:string" id="meta37483" property="format" xsi:type="nex:LiteralMeta"/>
      </node>
      <node about="#node37484" id="node37484" label="0.882">
        <meta content=" fg=153 51 0 x=1.8197643 y=-2.4486933;" datatype="xsd:string" id="meta37485" property="format" xsi:type="nex:LiteralMeta"/>
      </node>
      <node about="#node37486" id="node37486" label="0.784">
        <meta content=" fg=153 51 0 x=1.8197643 y=-2.4486933;" datatype="xsd:string" id="meta37487" property="format" xsi:type="nex:LiteralMeta"/>
      </node>
      <node about="#node37488" id="node37488" label="0.000">
        <meta content=" fg=153 51 0 x=1.8197643 y=-2.4486933;" datatype="xsd:string" id="meta37489" property="format" xsi:type="nex:LiteralMeta"/>
      </node>
      <node about="#node37490" id="node37490" label="ogl0025205">
        <meta content=" fg=153 51 0 x=1.8197643 y=-2.4486933 ll=7;" datatype="xsd:string" id="meta37491" property="format" xsi:type="nex:LiteralMeta"/>
      </node>
      <node about="#node37492" id="node37492" label="oni0038824">
        <meta content=" fg=153 51 0 x=1.8208125 y=-2.451809 ll=7;" datatype="xsd:string" id="meta37493" property="format" xsi:type="nex:LiteralMeta"/>
      </node>
      <node about="#node37498" id="node37498" label="oba0010937">
        <meta content=" fg=153 51 0 x=1.8229256 y=-2.4580772 ll=7;" datatype="xsd:string" id="meta37499" property="format" xsi:type="nex:LiteralMeta"/>
      </node>
      <node about="#node37504" id="node37504" label="osa0026984">
        <meta content=" fg=153 51 0 x=1.8197643 y=-2.4486933 ll=7;" datatype="xsd:string" id="meta37505" property="format" xsi:type="nex:LiteralMeta"/>
      </node>
      <node about="#node37510" id="node37510" label="ogu0012671">
        <meta content=" fg=153 51 0 x=1.8174845 y=-2.4419217 ll=7;" datatype="xsd:string" id="meta37511" property="format" xsi:type="nex:LiteralMeta"/>
      </node>
      <node about="#node37516" id="node37516" label="ome0012458">
        <meta content=" fg=153 51 0 x=1.8172436 y=-2.4411812 ll=7;" datatype="xsd:string" id="meta37517" property="format" xsi:type="nex:LiteralMeta"/>
      </node>
      <node about="#node37522" id="node37522" label="opu0011155">
        <meta content=" fg=153 51 0 x=1.8161143 y=-2.4377227 ll=7;" datatype="xsd:string" id="meta37523" property="format" xsi:type="nex:LiteralMeta"/>
      </node>
      <node about="#node37528" id="node37528" label="lpe0010419">
        <meta content=" fg=153 51 0 x=1.8490542 y=-2.534675 ll=7;" datatype="xsd:string" id="meta37529" property="format" xsi:type="nex:LiteralMeta"/>
      </node>
      <node about="#node37538" id="node37538" label="1.000">
        <meta content=" fg=153 51 0 x=1.8354754 y=-2.4910638;" datatype="xsd:string" id="meta37539" property="format" xsi:type="nex:LiteralMeta"/>
      </node>
      <node about="#node37540" id="node37540" label="0.596">
        <meta content=" fg=153 51 0 x=1.8392944 y=-2.502243;" datatype="xsd:string" id="meta37541" property="format" xsi:type="nex:LiteralMeta"/>
      </node>
      <node about="#node37542" id="node37542" label="0.943">
        <meta content=" fg=153 51 0 x=1.8457532 y=-2.5212128;" datatype="xsd:string" id="meta37543" property="format" xsi:type="nex:LiteralMeta"/>
      </node>
      <node about="#node37544" id="node37544" label="0.788">
        <meta content=" fg=153 51 0 x=1.8457532 y=-2.5212128;" datatype="xsd:string" id="meta37545" property="format" xsi:type="nex:LiteralMeta"/>
      </node>
      <node about="#node37546" id="node37546" label="0.864">
        <meta content=" fg=153 51 0 x=1.847922 y=-2.527595;" datatype="xsd:string" id="meta37547" property="format" xsi:type="nex:LiteralMeta"/>
      </node>
      <node about="#node37548" id="node37548" label="ogl0005112">
        <meta content=" fg=153 51 0 x=1.8511697 y=-2.537159 ll=7;" datatype="xsd:string" id="meta37549" property="format" xsi:type="nex:LiteralMeta"/>
      </node>
      <node about="#node37550" id="node37550" label="oni0010780">
        <meta content=" fg=153 51 0 x=1.8500924 y=-2.533978 ll=7;" datatype="xsd:string" id="meta37551" property="format" xsi:type="nex:LiteralMeta"/>
      </node>
      <node about="#node37556" id="node37556" label="oni0010785">
        <meta content=" fg=153 51 0 x=1.8504276 y=-2.5349417 ll=7;" datatype="xsd:string" id="meta37557" property="format" xsi:type="nex:LiteralMeta"/>
      </node>
      <node about="#node37562" id="node37562" label="1.000">
        <meta content=" fg=153 51 0 x=1.8545992 y=-2.547142;" datatype="xsd:string" id="meta37563" property="format" xsi:type="nex:LiteralMeta"/>
      </node>
      <node about="#node37564" id="node37564" label="oru0044212">
        <meta content=" fg=153 51 0 x=1.862779 y=-2.5711346 ll=7;" datatype="xsd:string" id="meta37565" property="format" xsi:type="nex:LiteralMeta"/>
      </node>
      <node about="#node37566" id="node37566" label="spv0017456">
        <meta content=" nh=10 nw=10 fg=153 51 0 bg=0 0 0 sh=7 x=1.8545992 y=-2.547142 ll=7;" datatype="xsd:string" id="meta37567" property="format" xsi:type="nex:LiteralMeta"/>
      </node>
      <node about="#node37576" id="node37576" label="0.937">
        <meta content=" fg=153 51 0 x=1.8449942 y=-2.518874;" datatype="xsd:string" id="meta37577" property="format" xsi:type="nex:LiteralMeta"/>
      </node>
      <node about="#node37578" id="node37578" label="0.386">
        <meta content=" fg=153 51 0 x=1.8460957 y=-2.5220895;" datatype="xsd:string" id="meta37579" property="format" xsi:type="nex:LiteralMeta"/>
      </node>
      <node about="#node37580" id="node37580" label="0.982">
        <meta content=" fg=153 51 0 x=1.8528064 y=-2.5417085;" datatype="xsd:string" id="meta37581" property="format" xsi:type="nex:LiteralMeta"/>
      </node>
      <node about="#node37582" id="node37582" label="spv0017368">
        <meta content=" nh=10 nw=10 fg=153 51 0 bg=0 0 0 sh=7 x=1.8538027 y=-2.5446231 ll=7;" datatype="xsd:string" id="meta37583" property="format" xsi:type="nex:LiteralMeta"/>
      </node>
      <node about="#node37584" id="node37584" label="oru0044219">
        <meta content=" fg=153 51 0 x=1.870328 y=-2.5928986 ll=7;" datatype="xsd:string" id="meta37585" property="format" xsi:type="nex:LiteralMeta"/>
      </node>
      <node about="#node37590" id="node37590" label="0.758">
        <meta content=" fg=153 51 0 x=1.8476121 y=-2.5265112;" datatype="xsd:string" id="meta37591" property="format" xsi:type="nex:LiteralMeta"/>
      </node>
      <node about="#node37592" id="node37592" label="ogl0005108">
        <meta content=" fg=153 51 0 x=1.8518997 y=-2.5390213 ll=7;" datatype="xsd:string" id="meta37593" property="format" xsi:type="nex:LiteralMeta"/>
      </node>
      <node about="#node37594" id="node37594" label="ome0041051">
        <meta content=" fg=153 51 0 x=1.8540074 y=-2.5451462 ll=7;" datatype="xsd:string" id="meta37595" property="format" xsi:type="nex:LiteralMeta"/>
      </node>
      <node about="#node37604" id="node37604" label="ogu0043659">
        <meta content=" fg=153 51 0 x=1.8449942 y=-2.518874 ll=7;" datatype="xsd:string" id="meta37605" property="format" xsi:type="nex:LiteralMeta"/>
      </node>
      <node about="#node37614" id="node37614" label="olo0007112">
        <meta content=" fg=153 51 0 x=1.8830103 y=-2.6292133 ll=7;" datatype="xsd:string" id="meta37615" property="format" xsi:type="nex:LiteralMeta"/>
      </node>
      <node about="#node37624" id="node37624" label="0.976">
        <meta content=" fg=153 51 0 x=1.7719914 y=-2.2924285;" datatype="xsd:string" id="meta37625" property="format" xsi:type="nex:LiteralMeta"/>
      </node>
      <node about="#node37626" id="node37626" label="0.063">
        <meta content=" fg=153 51 0 x=1.7771822 y=-2.3070443;" datatype="xsd:string" id="meta37627" property="format" xsi:type="nex:LiteralMeta"/>
      </node>
      <node about="#node37628" id="node37628" label="0.867">
        <meta content=" fg=153 51 0 x=1.7848903 y=-2.3289576;" datatype="xsd:string" id="meta37629" property="format" xsi:type="nex:LiteralMeta"/>
      </node>
      <node about="#node37630" id="node37630" label="0.879">
        <meta content=" fg=153 51 0 x=1.7953147 y=-2.3587458;" datatype="xsd:string" id="meta37631" property="format" xsi:type="nex:LiteralMeta"/>
      </node>
      <node about="#node37632" id="node37632" label="0.984">
        <meta content=" fg=153 51 0 x=1.8107057 y=-2.4027834;" datatype="xsd:string" id="meta37633" property="format" xsi:type="nex:LiteralMeta"/>
      </node>
      <node about="#node37634" id="node37634" label="0.720">
        <meta content=" fg=153 51 0 x=1.8117605 y=-2.4058037;" datatype="xsd:string" id="meta37635" property="format" xsi:type="nex:LiteralMeta"/>
      </node>
      <node about="#node37636" id="node37636" label="0.719">
        <meta content=" fg=153 51 0 x=1.8117605 y=-2.4058037;" datatype="xsd:string" id="meta37637" property="format" xsi:type="nex:LiteralMeta"/>
      </node>
      <node about="#node37638" id="node37638" label="0.783">
        <meta content=" fg=153 51 0 x=1.8128426 y=-2.408926;" datatype="xsd:string" id="meta37639" property="format" xsi:type="nex:LiteralMeta"/>
      </node>
      <node about="#node37640" id="node37640" label="0.759">
        <meta content=" fg=153 51 0 x=1.8139269 y=-2.4120588;" datatype="xsd:string" id="meta37641" property="format" xsi:type="nex:LiteralMeta"/>
      </node>
      <node about="#node37642" id="node37642" label="0.766">
        <meta content=" fg=153 51 0 x=1.8150039 y=-2.4151726;" datatype="xsd:string" id="meta37643" property="format" xsi:type="nex:LiteralMeta"/>
      </node>
      <node about="#node37644" id="node37644" label="0.744">
        <meta content=" fg=153 51 0 x=1.8160747 y=-2.4182727;" datatype="xsd:string" id="meta37645" property="format" xsi:type="nex:LiteralMeta"/>
      </node>
      <node about="#node37646" id="node37646" label="0.971">
        <meta content=" fg=153 51 0 x=1.820383 y=-2.4307606;" datatype="xsd:string" id="meta37647" property="format" xsi:type="nex:LiteralMeta"/>
      </node>
      <node about="#node37648" id="node37648" label="0.784">
        <meta content=" fg=153 51 0 x=1.8214582 y=-2.4338796;" datatype="xsd:string" id="meta37649" property="format" xsi:type="nex:LiteralMeta"/>
      </node>
      <node about="#node37650" id="node37650" label="tae0108362">
        <meta content=" fg=153 51 0 x=1.8214582 y=-2.4338796 ll=7;" datatype="xsd:string" id="meta37651" property="format" xsi:type="nex:LiteralMeta"/>
      </node>
      <node about="#node37652" id="node37652" label="ttu0002415">
        <meta content=" fg=153 51 0 x=1.8246855 y=-2.4432344 ll=7;" datatype="xsd:string" id="meta37653" property="format" xsi:type="nex:LiteralMeta"/>
      </node>
      <node about="#node37658" id="node37658" label="tdi0015849">
        <meta content=" fg=153 51 0 x=1.8214569 y=-2.4338698 ll=7;" datatype="xsd:string" id="meta37659" property="format" xsi:type="nex:LiteralMeta"/>
      </node>
      <node about="#node37664" id="node37664" label="0.934">
        <meta content=" fg=153 51 0 x=1.8193259 y=-2.4276662;" datatype="xsd:string" id="meta37665" property="format" xsi:type="nex:LiteralMeta"/>
      </node>
      <node about="#node37666" id="node37666" label="ata0037295">
        <meta content=" fg=153 51 0 x=1.8193259 y=-2.4276662 ll=7;" datatype="xsd:string" id="meta37667" property="format" xsi:type="nex:LiteralMeta"/>
      </node>
      <node about="#node37668" id="node37668" label="tae0017985">
        <meta content=" fg=153 51 0 x=1.8203982 y=-2.4307623 ll=7;" datatype="xsd:string" id="meta37669" property="format" xsi:type="nex:LiteralMeta"/>
      </node>
      <node about="#node37678" id="node37678">
        <meta content=" fg=153 51 0 x=1.81935 y=-2.4276967;" datatype="xsd:string" id="meta37679" property="format" xsi:type="nex:LiteralMeta"/>
      </node>
      <node about="#node37680" id="node37680" label="ata0163188">
        <meta content=" fg=153 51 0 x=1.81935 y=-2.4276967 ll=7;" datatype="xsd:string" id="meta37681" property="format" xsi:type="nex:LiteralMeta"/>
      </node>
      <node about="#node37682" id="node37682" label="tae0090598">
        <meta content=" fg=153 51 0 x=1.81935 y=-2.4276967 ll=7;" datatype="xsd:string" id="meta37683" property="format" xsi:type="nex:LiteralMeta"/>
      </node>
      <node about="#node37692" id="node37692" label="tae0032833">
        <meta content=" fg=153 51 0 x=1.8171779 y=-2.4214091 ll=7;" datatype="xsd:string" id="meta37693" property="format" xsi:type="nex:LiteralMeta"/>
      </node>
      <node about="#node37698" id="node37698" label="0.993">
        <meta content=" fg=153 51 0 x=1.820503 y=-2.4309156;" datatype="xsd:string" id="meta37699" property="format" xsi:type="nex:LiteralMeta"/>
      </node>
      <node about="#node37700" id="node37700" label="hvu0131249">
        <meta content=" fg=153 51 0 x=1.820503 y=-2.4309156 ll=7;" datatype="xsd:string" id="meta37701" property="format" xsi:type="nex:LiteralMeta"/>
      </node>
      <node about="#node37702" id="node37702" label="hvu0131250">
        <meta content=" fg=153 51 0 x=1.820503 y=-2.4309156 ll=7;" datatype="xsd:string" id="meta37703" property="format" xsi:type="nex:LiteralMeta"/>
      </node>
      <node about="#node37712" id="node37712" label="0.763">
        <meta content=" fg=153 51 0 x=1.8128502 y=-2.4089196;" datatype="xsd:string" id="meta37713" property="format" xsi:type="nex:LiteralMeta"/>
      </node>
      <node about="#node37714" id="node37714">
        <meta content=" fg=153 51 0 x=1.8172224 y=-2.4214375;" datatype="xsd:string" id="meta37715" property="format" xsi:type="nex:LiteralMeta"/>
      </node>
      <node about="#node37716" id="node37716" label="ttu0043030">
        <meta content=" fg=153 51 0 x=1.8172224 y=-2.4214375 ll=7;" datatype="xsd:string" id="meta37717" property="format" xsi:type="nex:LiteralMeta"/>
      </node>
      <node about="#node37718" id="node37718" label="ttu0043031">
        <meta content=" fg=153 51 0 x=1.8172224 y=-2.4214375 ll=7;" datatype="xsd:string" id="meta37719" property="format" xsi:type="nex:LiteralMeta"/>
      </node>
      <node about="#node37724" id="node37724" label="0.782">
        <meta content=" fg=153 51 0 x=1.8139379 y=-2.4120257;" datatype="xsd:string" id="meta37725" property="format" xsi:type="nex:LiteralMeta"/>
      </node>
      <node about="#node37726" id="node37726" label="tae0132554">
        <meta content=" fg=153 51 0 x=1.8183197 y=-2.424547 ll=7;" datatype="xsd:string" id="meta37727" property="format" xsi:type="nex:LiteralMeta"/>
      </node>
      <node about="#node37728" id="node37728" label="tdi0010036">
        <meta content=" fg=153 51 0 x=1.815033 y=-2.415151 ll=7;" datatype="xsd:string" id="meta37729" property="format" xsi:type="nex:LiteralMeta"/>
      </node>
      <node about="#node37742" id="node37742" label="0.805">
        <meta content=" fg=153 51 0 x=1.8128495 y=-2.4088938;" datatype="xsd:string" id="meta37743" property="format" xsi:type="nex:LiteralMeta"/>
      </node>
      <node about="#node37744" id="node37744" label="0.886">
        <meta content=" fg=153 51 0 x=1.8150504 y=-2.4151464;" datatype="xsd:string" id="meta37745" property="format" xsi:type="nex:LiteralMeta"/>
      </node>
      <node about="#node37746" id="node37746" label="0.776">
        <meta content=" fg=153 51 0 x=1.816138 y=-2.4182386;" datatype="xsd:string" id="meta37747" property="format" xsi:type="nex:LiteralMeta"/>
      </node>
      <node about="#node37748" id="node37748" label="0.867">
        <meta content=" fg=153 51 0 x=1.8172249 y=-2.4213324;" datatype="xsd:string" id="meta37749" property="format" xsi:type="nex:LiteralMeta"/>
      </node>
      <node about="#node37750" id="node37750">
        <meta content=" fg=153 51 0 x=1.8172249 y=-2.4213324;" datatype="xsd:string" id="meta37751" property="format" xsi:type="nex:LiteralMeta"/>
      </node>
      <node about="#node37752" id="node37752" label="tae0098528">
        <meta content=" fg=153 51 0 x=1.8172249 y=-2.4213324 ll=7;" datatype="xsd:string" id="meta37753" property="format" xsi:type="nex:LiteralMeta"/>
      </node>
      <node about="#node37754" id="node37754" label="ttu0050332">
        <meta content=" fg=153 51 0 x=1.8172249 y=-2.4213324 ll=7;" datatype="xsd:string" id="meta37755" property="format" xsi:type="nex:LiteralMeta"/>
      </node>
      <node about="#node37760" id="node37760" label="ttu0050331">
        <meta content=" fg=153 51 0 x=1.8172249 y=-2.4213324 ll=7;" datatype="xsd:string" id="meta37761" property="format" xsi:type="nex:LiteralMeta"/>
      </node>
      <node about="#node37766" id="node37766" label="0.758">
        <meta content=" fg=153 51 0 x=1.816138 y=-2.4182386;" datatype="xsd:string" id="meta37767" property="format" xsi:type="nex:LiteralMeta"/>
      </node>
      <node about="#node37768" id="node37768" label="tdi0003201">
        <meta content=" fg=153 51 0 x=1.816138 y=-2.4182386 ll=7;" datatype="xsd:string" id="meta37769" property="format" xsi:type="nex:LiteralMeta"/>
      </node>
      <node about="#node37770" id="node37770" label="tdi0003198">
        <meta content=" fg=153 51 0 x=1.816138 y=-2.4182386 ll=7;" datatype="xsd:string" id="meta37771" property="format" xsi:type="nex:LiteralMeta"/>
      </node>
      <node about="#node37780" id="node37780" label="tur0024500">
        <meta content=" fg=153 51 0 x=1.81949 y=-2.427719 ll=7;" datatype="xsd:string" id="meta37781" property="format" xsi:type="nex:LiteralMeta"/>
      </node>
      <node about="#node37786" id="node37786">
        <meta content=" fg=153 51 0 x=1.8161705 y=-2.4182801;" datatype="xsd:string" id="meta37787" property="format" xsi:type="nex:LiteralMeta"/>
      </node>
      <node about="#node37788" id="node37788" label="tae0038219">
        <meta content=" fg=153 51 0 x=1.8161705 y=-2.4182801 ll=7;" datatype="xsd:string" id="meta37789" property="format" xsi:type="nex:LiteralMeta"/>
      </node>
      <node about="#node37790" id="node37790" label="tdi0036110">
        <meta content=" fg=153 51 0 x=1.8161705 y=-2.4182801 ll=7;" datatype="xsd:string" id="meta37791" property="format" xsi:type="nex:LiteralMeta"/>
      </node>
      <node about="#node37804" id="node37804" label="hvu0125447">
        <meta content=" fg=153 51 0 x=1.8140743 y=-2.4122865 ll=7;" datatype="xsd:string" id="meta37805" property="format" xsi:type="nex:LiteralMeta"/>
      </node>
      <node about="#node37810" id="node37810" label="0.970">
        <meta content=" fg=153 51 0 x=1.8117825 y=-2.4051137;" datatype="xsd:string" id="meta37811" property="format" xsi:type="nex:LiteralMeta"/>
      </node>
      <node about="#node37812" id="node37812" label="bdi0047925">
        <meta content=" fg=153 51 0 x=1.8318143 y=-2.4615533 ll=7;" datatype="xsd:string" id="meta37813" property="format" xsi:type="nex:LiteralMeta"/>
      </node>
      <node about="#node37814" id="node37814" label="bdi0012271">
        <meta content=" fg=153 51 0 x=1.8749475 y=-2.5828533 ll=7;" datatype="xsd:string" id="meta37815" property="format" xsi:type="nex:LiteralMeta"/>
      </node>
      <node about="#node37824" id="node37824" label="1.000">
        <meta content=" fg=153 51 0 x=1.8234394 y=-2.4368105;" datatype="xsd:string" id="meta37825" property="format" xsi:type="nex:LiteralMeta"/>
      </node>
      <node about="#node37826" id="node37826" label="0.866">
        <meta content=" fg=153 51 0 x=1.8268524 y=-2.4463778;" datatype="xsd:string" id="meta37827" property="format" xsi:type="nex:LiteralMeta"/>
      </node>
      <node about="#node37828" id="node37828" label="1.000">
        <meta content=" fg=153 51 0 x=1.8412969 y=-2.4869192;" datatype="xsd:string" id="meta37829" property="format" xsi:type="nex:LiteralMeta"/>
      </node>
      <node about="#node37830" id="node37830" label="0.958">
        <meta content=" fg=153 51 0 x=1.8458257 y=-2.4996383;" datatype="xsd:string" id="meta37831" property="format" xsi:type="nex:LiteralMeta"/>
      </node>
      <node about="#node37832" id="node37832" label="ata0167629">
        <meta content=" fg=153 51 0 x=1.8458257 y=-2.4996383 ll=7;" datatype="xsd:string" id="meta37833" property="format" xsi:type="nex:LiteralMeta"/>
      </node>
      <node about="#node37834" id="node37834" label="ata0167630">
        <meta content=" fg=153 51 0 x=1.850351 y=-2.5123398 ll=7;" datatype="xsd:string" id="meta37835" property="format" xsi:type="nex:LiteralMeta"/>
      </node>
      <node about="#node37840" id="node37840" label="ata0167631">
        <meta content=" fg=153 51 0 x=1.8412969 y=-2.4869192 ll=7;" datatype="xsd:string" id="meta37841" property="format" xsi:type="nex:LiteralMeta"/>
      </node>
      <node about="#node37846" id="node37846" label="0.967">
        <meta content=" fg=153 51 0 x=1.8341552 y=-2.4668095;" datatype="xsd:string" id="meta37847" property="format" xsi:type="nex:LiteralMeta"/>
      </node>
      <node about="#node37848" id="node37848" label="tdi0100359">
        <meta content=" fg=153 51 0 x=1.8341552 y=-2.4668095 ll=7;" datatype="xsd:string" id="meta37849" property="format" xsi:type="nex:LiteralMeta"/>
      </node>
      <node about="#node37850" id="node37850" label="tdi0100360">
        <meta content=" fg=153 51 0 x=1.8386848 y=-2.4794743 ll=7;" datatype="xsd:string" id="meta37851" property="format" xsi:type="nex:LiteralMeta"/>
      </node>
      <node about="#node37860" id="node37860" label="0.724">
        <meta content=" fg=153 51 0 x=1.8245114 y=-2.4398;" datatype="xsd:string" id="meta37861" property="format" xsi:type="nex:LiteralMeta"/>
      </node>
      <node about="#node37862" id="node37862" label="0.998">
        <meta content=" fg=153 51 0 x=1.8376102 y=-2.4763553;" datatype="xsd:string" id="meta37863" property="format" xsi:type="nex:LiteralMeta"/>
      </node>
      <node about="#node37864" id="node37864" label="ata0195254">
        <meta content=" fg=153 51 0 x=1.8376102 y=-2.4763553 ll=7;" datatype="xsd:string" id="meta37865" property="format" xsi:type="nex:LiteralMeta"/>
      </node>
      <node about="#node37866" id="node37866" label="ata0195255">
        <meta content=" fg=153 51 0 x=1.8420876 y=-2.4888425 ll=7;" datatype="xsd:string" id="meta37867" property="format" xsi:type="nex:LiteralMeta"/>
      </node>
      <node about="#node37872" id="node37872" label="tur0027590">
        <meta content=" fg=153 51 0 x=1.8319238 y=-2.460447 ll=7;" datatype="xsd:string" id="meta37873" property="format" xsi:type="nex:LiteralMeta"/>
      </node>
      <node about="#node37886" id="node37886" label="0.980">
        <meta content=" fg=153 51 0 x=1.7950417 y=-2.3562908;" datatype="xsd:string" id="meta37887" property="format" xsi:type="nex:LiteralMeta"/>
      </node>
      <node about="#node37888" id="node37888" label="0.397">
        <meta content=" fg=153 51 0 x=1.8038886 y=-2.3807318;" datatype="xsd:string" id="meta37889" property="format" xsi:type="nex:LiteralMeta"/>
      </node>
      <node about="#node37890" id="node37890" label="0.089">
        <meta content=" fg=153 51 0 x=1.8085732 y=-2.393715;" datatype="xsd:string" id="meta37891" property="format" xsi:type="nex:LiteralMeta"/>
      </node>
      <node about="#node37892" id="node37892" label="0.909">
        <meta content=" fg=153 51 0 x=1.8154705 y=-2.4128778;" datatype="xsd:string" id="meta37893" property="format" xsi:type="nex:LiteralMeta"/>
      </node>
      <node about="#node37894" id="node37894">
        <meta content=" fg=153 51 0 x=1.8294058 y=-2.45162;" datatype="xsd:string" id="meta37895" property="format" xsi:type="nex:LiteralMeta"/>
      </node>
      <node about="#node37896" id="node37896" label="sit0022801">
        <meta content=" fg=153 51 0 x=1.8294058 y=-2.45162 ll=7;" datatype="xsd:string" id="meta37897" property="format" xsi:type="nex:LiteralMeta"/>
      </node>
      <node about="#node37898" id="node37898" label="svi0048182">
        <meta content=" fg=153 51 0 x=1.8294058 y=-2.45162 ll=7;" datatype="xsd:string" id="meta37899" property="format" xsi:type="nex:LiteralMeta"/>
      </node>
      <node about="#node37904" id="node37904" label="pha0042895">
        <meta content=" fg=153 51 0 x=1.8303136 y=-2.4540656 ll=7;" datatype="xsd:string" id="meta37905" property="format" xsi:type="nex:LiteralMeta"/>
      </node>
      <node about="#node37910" id="node37910" label="0.998">
        <meta content=" fg=153 51 0 x=1.8273568 y=-2.4456728;" datatype="xsd:string" id="meta37911" property="format" xsi:type="nex:LiteralMeta"/>
      </node>
      <node about="#node37912" id="node37912" label="0.881">
        <meta content=" fg=153 51 0 x=1.830504 y=-2.4543893;" datatype="xsd:string" id="meta37913" property="format" xsi:type="nex:LiteralMeta"/>
      </node>
      <node about="#node37914" id="node37914" label="ssp0029129">
        <meta content=" fg=153 51 0 x=1.8352895 y=-2.4676518 ll=7;" datatype="xsd:string" id="meta37915" property="format" xsi:type="nex:LiteralMeta"/>
      </node>
      <node about="#node37916" id="node37916" label="ssp0041274">
        <meta content=" fg=153 51 0 x=1.8327008 y=-2.46047 ll=7;" datatype="xsd:string" id="meta37917" property="format" xsi:type="nex:LiteralMeta"/>
      </node>
      <node about="#node37922" id="node37922" label="0.043">
        <meta content=" fg=153 51 0 x=1.8288851 y=-2.449895;" datatype="xsd:string" id="meta37923" property="format" xsi:type="nex:LiteralMeta"/>
      </node>
      <node about="#node37924" id="node37924" label="ssp0035434">
        <meta content=" fg=153 51 0 x=1.8334837 y=-2.4626074 ll=7;" datatype="xsd:string" id="meta37925" property="format" xsi:type="nex:LiteralMeta"/>
      </node>
      <node about="#node37926" id="node37926" label="zmy0048345">
        <meta content=" fg=153 51 0 x=1.8543795 y=-2.520283 ll=7;" datatype="xsd:string" id="meta37927" property="format" xsi:type="nex:LiteralMeta"/>
      </node>
      <node about="#node37940" id="node37940" label="0.994">
        <meta content=" fg=153 51 0 x=1.8268721 y=-2.4439492;" datatype="xsd:string" id="meta37941" property="format" xsi:type="nex:LiteralMeta"/>
      </node>
      <node about="#node37942" id="node37942" label="0.965">
        <meta content=" fg=153 51 0 x=1.84326 y=-2.4890811;" datatype="xsd:string" id="meta37943" property="format" xsi:type="nex:LiteralMeta"/>
      </node>
      <node about="#node37944" id="node37944" label="0.997">
        <meta content=" fg=153 51 0 x=1.867196 y=-2.555042;" datatype="xsd:string" id="meta37945" property="format" xsi:type="nex:LiteralMeta"/>
      </node>
      <node about="#node37946" id="node37946" label="ecu0022793">
        <meta content=" fg=153 51 0 x=1.88345 y=-2.5998619 ll=7;" datatype="xsd:string" id="meta37947" property="format" xsi:type="nex:LiteralMeta"/>
      </node>
      <node about="#node37948" id="node37948" label="ecu0028110">
        <meta content=" fg=153 51 0 x=1.878452 y=-2.5860407 ll=7;" datatype="xsd:string" id="meta37949" property="format" xsi:type="nex:LiteralMeta"/>
      </node>
      <node about="#node37954" id="node37954" label="ecu0022730">
        <meta content=" fg=153 51 0 x=1.8893259 y=-2.615787 ll=7;" datatype="xsd:string" id="meta37955" property="format" xsi:type="nex:LiteralMeta"/>
      </node>
      <node about="#node37960" id="node37960" label="0.914">
        <meta content=" fg=153 51 0 x=1.8408437 y=-2.4823062;" datatype="xsd:string" id="meta37961" property="format" xsi:type="nex:LiteralMeta"/>
      </node>
      <node about="#node37962" id="node37962" label="ecu0023887">
        <meta content=" fg=153 51 0 x=1.8684058 y=-2.558022 ll=7;" datatype="xsd:string" id="meta37963" property="format" xsi:type="nex:LiteralMeta"/>
      </node>
      <node about="#node37964" id="node37964" label="ecu0027454">
        <meta content=" fg=153 51 0 x=1.8716159 y=-2.5667346 ll=7;" datatype="xsd:string" id="meta37965" property="format" xsi:type="nex:LiteralMeta"/>
      </node>
      <node about="#node37978" id="node37978" label="0.999">
        <meta content=" fg=153 51 0 x=1.8359593 y=-2.4682746;" datatype="xsd:string" id="meta37979" property="format" xsi:type="nex:LiteralMeta"/>
      </node>
      <node about="#node37980" id="node37980">
        <meta content=" fg=153 51 0 x=1.8670151 y=-2.5533214;" datatype="xsd:string" id="meta37981" property="format" xsi:type="nex:LiteralMeta"/>
      </node>
      <node about="#node37982" id="node37982" label="sit0019499">
        <meta content=" fg=153 51 0 x=1.8670151 y=-2.5533214 ll=7;" datatype="xsd:string" id="meta37983" property="format" xsi:type="nex:LiteralMeta"/>
      </node>
      <node about="#node37984" id="node37984" label="svi0046256">
        <meta content=" fg=153 51 0 x=1.8670151 y=-2.5533214 ll=7;" datatype="xsd:string" id="meta37985" property="format" xsi:type="nex:LiteralMeta"/>
      </node>
      <node about="#node37990" id="node37990" label="pha0043985">
        <meta content=" fg=153 51 0 x=1.8559291 y=-2.52286 ll=7;" datatype="xsd:string" id="meta37991" property="format" xsi:type="nex:LiteralMeta"/>
      </node>
      <node about="#node38004" id="node38004" label="0.996">
        <meta content=" fg=153 51 0 x=1.7979546 y=-2.3624766;" datatype="xsd:string" id="meta38005" property="format" xsi:type="nex:LiteralMeta"/>
      </node>
      <node about="#node38006" id="node38006" label="0.467">
        <meta content=" fg=153 51 0 x=1.8003318 y=-2.3689144;" datatype="xsd:string" id="meta38007" property="format" xsi:type="nex:LiteralMeta"/>
      </node>
      <node about="#node38008" id="node38008" label="0.262">
        <meta content=" fg=153 51 0 x=1.8054098 y=-2.3826826;" datatype="xsd:string" id="meta38009" property="format" xsi:type="nex:LiteralMeta"/>
      </node>
      <node about="#node38010" id="node38010" label="0.982">
        <meta content=" fg=153 51 0 x=1.8222084 y=-2.4282584;" datatype="xsd:string" id="meta38011" property="format" xsi:type="nex:LiteralMeta"/>
      </node>
      <node about="#node38012" id="node38012" label="0.918">
        <meta content=" fg=153 51 0 x=1.8298231 y=-2.4489303;" datatype="xsd:string" id="meta38013" property="format" xsi:type="nex:LiteralMeta"/>
      </node>
      <node about="#node38014" id="node38014" label="0.961">
        <meta content=" fg=153 51 0 x=1.8370252 y=-2.468494;" datatype="xsd:string" id="meta38015" property="format" xsi:type="nex:LiteralMeta"/>
      </node>
      <node about="#node38016" id="node38016" label="0.754">
        <meta content=" fg=153 51 0 x=1.8382424 y=-2.471807;" datatype="xsd:string" id="meta38017" property="format" xsi:type="nex:LiteralMeta"/>
      </node>
      <node about="#node38018" id="node38018" label="0.916">
        <meta content=" fg=153 51 0 x=1.841672 y=-2.4811518;" datatype="xsd:string" id="meta38019" property="format" xsi:type="nex:LiteralMeta"/>
      </node>
      <node about="#node38020" id="node38020" label="0.746">
        <meta content=" fg=153 51 0 x=1.841672 y=-2.4811518;" datatype="xsd:string" id="meta38021" property="format" xsi:type="nex:LiteralMeta"/>
      </node>
      <node about="#node38022" id="node38022" label="0.916">
        <meta content=" fg=153 51 0 x=1.843949 y=-2.4873643;" datatype="xsd:string" id="meta38023" property="format" xsi:type="nex:LiteralMeta"/>
      </node>
      <node about="#node38024" id="node38024" label="oni0005829">
        <meta content=" fg=153 51 0 x=1.843949 y=-2.4873643 ll=7;" datatype="xsd:string" id="meta38025" property="format" xsi:type="nex:LiteralMeta"/>
      </node>
      <node about="#node38026" id="node38026" label="oru0039676">
        <meta content=" fg=153 51 0 x=1.8450862 y=-2.4904652 ll=7;" datatype="xsd:string" id="meta38027" property="format" xsi:type="nex:LiteralMeta"/>
      </node>
      <node about="#node38032" id="node38032" label="oni0005828">
        <meta content=" fg=153 51 0 x=1.841672 y=-2.4811518 ll=7;" datatype="xsd:string" id="meta38033" property="format" xsi:type="nex:LiteralMeta"/>
      </node>
      <node about="#node38038" id="node38038" label="oni0005827">
        <meta content=" fg=153 51 0 x=1.8452718 y=-2.490943 ll=7;" datatype="xsd:string" id="meta38039" property="format" xsi:type="nex:LiteralMeta"/>
      </node>
      <node about="#node38044" id="node38044" label="0.930">
        <meta content=" fg=153 51 0 x=1.8416864 y=-2.4811563;" datatype="xsd:string" id="meta38045" property="format" xsi:type="nex:LiteralMeta"/>
      </node>
      <node about="#node38046" id="node38046" label="ogl0007675">
        <meta content=" fg=153 51 0 x=1.8462852 y=-2.4936488 ll=7;" datatype="xsd:string" id="meta38047" property="format" xsi:type="nex:LiteralMeta"/>
      </node>
      <node about="#node38048" id="node38048" label="ogu0039548">
        <meta content=" fg=153 51 0 x=1.8428011 y=-2.4841807 ll=7;" datatype="xsd:string" id="meta38049" property="format" xsi:type="nex:LiteralMeta"/>
      </node>
      <node about="#node38058" id="node38058" label="0.904">
        <meta content=" fg=153 51 0 x=1.8403717 y=-2.477551;" datatype="xsd:string" id="meta38059" property="format" xsi:type="nex:LiteralMeta"/>
      </node>
      <node about="#node38060" id="node38060" label="0.751">
        <meta content=" fg=153 51 0 x=1.8415126 y=-2.4806404;" datatype="xsd:string" id="meta38061" property="format" xsi:type="nex:LiteralMeta"/>
      </node>
      <node about="#node38062" id="node38062" label="ogl0007674">
        <meta content=" fg=153 51 0 x=1.8426408 y=-2.4836974 ll=7;" datatype="xsd:string" id="meta38063" property="format" xsi:type="nex:LiteralMeta"/>
      </node>
      <node about="#node38064" id="node38064" label="oru0039677">
        <meta content=" fg=153 51 0 x=1.8426485 y=-2.4837146 ll=7;" datatype="xsd:string" id="meta38065" property="format" xsi:type="nex:LiteralMeta"/>
      </node>
      <node about="#node38070" id="node38070" label="spv0017218">
        <meta content=" nh=10 nw=10 fg=153 51 0 bg=0 0 0 sh=7 x=1.8437858 y=-2.4867792 ll=7;" datatype="xsd:string" id="meta38071" property="format" xsi:type="nex:LiteralMeta"/>
      </node>
      <node about="#node38080" id="node38080" label="opu0034740">
        <meta content=" fg=153 51 0 x=1.834709 y=-2.4621203 ll=7;" datatype="xsd:string" id="meta38081" property="format" xsi:type="nex:LiteralMeta"/>
      </node>
      <node about="#node38086" id="node38086" label="lpe0032749">
        <meta content=" fg=153 51 0 x=1.8568226 y=-2.521589 ll=7;" datatype="xsd:string" id="meta38087" property="format" xsi:type="nex:LiteralMeta"/>
      </node>
      <node about="#node38092" id="node38092" label="opu0034738">
        <meta content=" fg=153 51 0 x=1.884498 y=-2.5956664 ll=7;" datatype="xsd:string" id="meta38093" property="format" xsi:type="nex:LiteralMeta"/>
      </node>
      <node about="#node38098" id="node38098" label="1.000">
        <meta content=" fg=153 51 0 x=1.8444923 y=-2.4876184;" datatype="xsd:string" id="meta38099" property="format" xsi:type="nex:LiteralMeta"/>
      </node>
      <node about="#node38100" id="node38100" label="olo0002280">
        <meta content=" fg=153 51 0 x=1.8627133 y=-2.5366268 ll=7;" datatype="xsd:string" id="meta38101" property="format" xsi:type="nex:LiteralMeta"/>
      </node>
      <node about="#node38102" id="node38102" label="opu0034551">
        <meta content=" fg=153 51 0 x=1.855819 y=-2.518046 ll=7;" datatype="xsd:string" id="meta38103" property="format" xsi:type="nex:LiteralMeta"/>
      </node>
      <node about="#node38112" id="node38112" label="0.985">
        <meta content=" fg=153 51 0 x=1.813089 y=-2.4029586;" datatype="xsd:string" id="meta38113" property="format" xsi:type="nex:LiteralMeta"/>
      </node>
      <node about="#node38114" id="node38114" label="0.974">
        <meta content=" fg=153 51 0 x=1.823919 y=-2.431945;" datatype="xsd:string" id="meta38115" property="format" xsi:type="nex:LiteralMeta"/>
      </node>
      <node about="#node38116" id="node38116" label="0.983">
        <meta content=" fg=153 51 0 x=1.8348049 y=-2.4610984;" datatype="xsd:string" id="meta38117" property="format" xsi:type="nex:LiteralMeta"/>
      </node>
      <node about="#node38118" id="node38118" label="0.935">
        <meta content=" fg=153 51 0 x=1.8382907 y=-2.4704392;" datatype="xsd:string" id="meta38119" property="format" xsi:type="nex:LiteralMeta"/>
      </node>
      <node about="#node38120" id="node38120" label="0.000">
        <meta content=" fg=153 51 0 x=1.8382907 y=-2.4704392;" datatype="xsd:string" id="meta38121" property="format" xsi:type="nex:LiteralMeta"/>
      </node>
      <node about="#node38122" id="node38122" label="oni0018072">
        <meta content=" fg=153 51 0 x=1.8382907 y=-2.4704394 ll=7;" datatype="xsd:string" id="meta38123" property="format" xsi:type="nex:LiteralMeta"/>
      </node>
      <node about="#node38124" id="node38124" label="spv0017214">
        <meta content=" nh=10 nw=10 fg=153 51 0 bg=0 0 0 sh=7 x=1.8394394 y=-2.4735177 ll=7;" datatype="xsd:string" id="meta38125" property="format" xsi:type="nex:LiteralMeta"/>
      </node>
      <node about="#node38130" id="node38130" label="oru0039675">
        <meta content=" fg=153 51 0 x=1.8405912 y=-2.4765966 ll=7;" datatype="xsd:string" id="meta38131" property="format" xsi:type="nex:LiteralMeta"/>
      </node>
      <node about="#node38136" id="node38136" label="ogl0007676">
        <meta content=" fg=153 51 0 x=1.8382374 y=-2.470274 ll=7;" datatype="xsd:string" id="meta38137" property="format" xsi:type="nex:LiteralMeta"/>
      </node>
      <node about="#node38142" id="node38142" label="opu0034739">
        <meta content=" fg=153 51 0 x=1.8322341 y=-2.4541454 ll=7;" datatype="xsd:string" id="meta38143" property="format" xsi:type="nex:LiteralMeta"/>
      </node>
      <node about="#node38148" id="node38148" label="lpe0032748">
        <meta content=" fg=153 51 0 x=1.8497989 y=-2.5008507 ll=7;" datatype="xsd:string" id="meta38149" property="format" xsi:type="nex:LiteralMeta"/>
      </node>
      <node about="#node38166" id="node38166" label="0.041">
        <meta content=" fg=153 51 0 x=1.6412079 y=-1.9042726;" datatype="xsd:string" id="meta38167" property="format" xsi:type="nex:LiteralMeta"/>
      </node>
      <node about="#node38168" id="node38168" label="0.910">
        <meta content=" fg=153 51 0 x=1.6621234 y=-1.9587419;" datatype="xsd:string" id="meta38169" property="format" xsi:type="nex:LiteralMeta"/>
      </node>
      <node about="#node38170" id="node38170" label="0.995">
        <meta content=" fg=153 51 0 x=1.6953872 y=-2.0461571;" datatype="xsd:string" id="meta38171" property="format" xsi:type="nex:LiteralMeta"/>
      </node>
      <node about="#node38172" id="node38172" label="0.199">
        <meta content=" fg=153 51 0 x=1.7062855 y=-2.0748665;" datatype="xsd:string" id="meta38173" property="format" xsi:type="nex:LiteralMeta"/>
      </node>
      <node about="#node38174" id="node38174" label="0.999">
        <meta content=" fg=153 51 0 x=1.7463608 y=-2.1807592;" datatype="xsd:string" id="meta38175" property="format" xsi:type="nex:LiteralMeta"/>
      </node>
      <node about="#node38176" id="node38176" label="0.942">
        <meta content=" fg=153 51 0 x=1.7574109 y=-2.2100103;" datatype="xsd:string" id="meta38177" property="format" xsi:type="nex:LiteralMeta"/>
      </node>
      <node about="#node38178" id="node38178" label="0.917">
        <meta content=" fg=153 51 0 x=1.7670336 y=-2.2355144;" datatype="xsd:string" id="meta38179" property="format" xsi:type="nex:LiteralMeta"/>
      </node>
      <node about="#node38180" id="node38180" label="0.559">
        <meta content=" fg=153 51 0 x=1.7788641 y=-2.2669656;" datatype="xsd:string" id="meta38181" property="format" xsi:type="nex:LiteralMeta"/>
      </node>
      <node about="#node38182" id="node38182" label="0.758">
        <meta content=" fg=153 51 0 x=1.7826998 y=-2.2771692;" datatype="xsd:string" id="meta38183" property="format" xsi:type="nex:LiteralMeta"/>
      </node>
      <node about="#node38184" id="node38184" label="0.478">
        <meta content=" fg=153 51 0 x=1.7839193 y=-2.2804153;" datatype="xsd:string" id="meta38185" property="format" xsi:type="nex:LiteralMeta"/>
      </node>
      <node about="#node38186" id="node38186" label="pso0015615">
        <meta content=" fg=153 51 0 x=1.7864623 y=-2.287188 ll=7;" datatype="xsd:string" id="meta38187" property="format" xsi:type="nex:LiteralMeta"/>
      </node>
      <node about="#node38188" id="node38188" label="pso0033009">
        <meta content=" fg=153 51 0 x=1.8048718 y=-2.3361514 ll=7;" datatype="xsd:string" id="meta38189" property="format" xsi:type="nex:LiteralMeta"/>
      </node>
      <node about="#node38194" id="node38194" label="pso0029485">
        <meta content=" fg=153 51 0 x=1.7919068 y=-2.3016312 ll=7;" datatype="xsd:string" id="meta38195" property="format" xsi:type="nex:LiteralMeta"/>
      </node>
      <node about="#node38200" id="node38200" label="pso0063325">
        <meta content=" fg=153 51 0 x=1.915807 y=-2.6303613 ll=7;" datatype="xsd:string" id="meta38201" property="format" xsi:type="nex:LiteralMeta"/>
      </node>
      <node about="#node38206" id="node38206" label="1.000">
        <meta content=" fg=153 51 0 x=1.836193 y=-2.4183679;" datatype="xsd:string" id="meta38207" property="format" xsi:type="nex:LiteralMeta"/>
      </node>
      <node about="#node38208" id="node38208" label="0.954">
        <meta content=" fg=153 51 0 x=1.8490726 y=-2.4524622;" datatype="xsd:string" id="meta38209" property="format" xsi:type="nex:LiteralMeta"/>
      </node>
      <node about="#node38210" id="node38210" label="0.999">
        <meta content=" fg=153 51 0 x=1.8813893 y=-2.5380619;" datatype="xsd:string" id="meta38211" property="format" xsi:type="nex:LiteralMeta"/>
      </node>
      <node about="#node38212" id="node38212" label="pso0009698">
        <meta content=" fg=153 51 0 x=1.8882142 y=-2.556151 ll=7;" datatype="xsd:string" id="meta38213" property="format" xsi:type="nex:LiteralMeta"/>
      </node>
      <node about="#node38214" id="node38214" label="pso0018861">
        <meta content=" fg=153 51 0 x=1.9063052 y=-2.6040187 ll=7;" datatype="xsd:string" id="meta38215" property="format" xsi:type="nex:LiteralMeta"/>
      </node>
      <node about="#node38220" id="node38220" label="pso0013087">
        <meta content=" fg=153 51 0 x=1.881625 y=-2.5385292 ll=7;" datatype="xsd:string" id="meta38221" property="format" xsi:type="nex:LiteralMeta"/>
      </node>
      <node about="#node38226" id="node38226" label="0.984">
        <meta content=" fg=153 51 0 x=1.8574183 y=-2.474384;" datatype="xsd:string" id="meta38227" property="format" xsi:type="nex:LiteralMeta"/>
      </node>
      <node about="#node38228" id="node38228" label="pso0001166">
        <meta content=" fg=153 51 0 x=1.8738937 y=-2.5178914 ll=7;" datatype="xsd:string" id="meta38229" property="format" xsi:type="nex:LiteralMeta"/>
      </node>
      <node about="#node38230" id="node38230" label="pso0013086">
        <meta content=" fg=153 51 0 x=1.862603 y=-2.4880588 ll=7;" datatype="xsd:string" id="meta38231" property="format" xsi:type="nex:LiteralMeta"/>
      </node>
      <node about="#node38244" id="node38244" label="1.000">
        <meta content=" fg=153 51 0 x=1.786521 y=-2.2866492;" datatype="xsd:string" id="meta38245" property="format" xsi:type="nex:LiteralMeta"/>
      </node>
      <node about="#node38246" id="node38246" label="pso0015621">
        <meta content=" fg=153 51 0 x=1.7876978 y=-2.2897494 ll=7;" datatype="xsd:string" id="meta38247" property="format" xsi:type="nex:LiteralMeta"/>
      </node>
      <node about="#node38248" id="node38248" label="pso0033020">
        <meta content=" fg=153 51 0 x=1.786521 y=-2.2866492 ll=7;" datatype="xsd:string" id="meta38249" property="format" xsi:type="nex:LiteralMeta"/>
      </node>
      <node about="#node38258" id="node38258" label="0.790">
        <meta content=" fg=153 51 0 x=1.7526914 y=-2.1973753;" datatype="xsd:string" id="meta38259" property="format" xsi:type="nex:LiteralMeta"/>
      </node>
      <node about="#node38260" id="node38260" label="0.997">
        <meta content=" fg=153 51 0 x=1.7673194 y=-2.2357936;" datatype="xsd:string" id="meta38261" property="format" xsi:type="nex:LiteralMeta"/>
      </node>
      <node about="#node38262" id="node38262" label="mco0009489">
        <meta content=" fg=153 51 0 x=1.7697315 y=-2.2421324 ll=7;" datatype="xsd:string" id="meta38263" property="format" xsi:type="nex:LiteralMeta"/>
      </node>
      <node about="#node38264" id="node38264" label="mco0009490">
        <meta content=" fg=153 51 0 x=1.7684532 y=-2.2387695 ll=7;" datatype="xsd:string" id="meta38265" property="format" xsi:type="nex:LiteralMeta"/>
      </node>
      <node about="#node38270" id="node38270" label="mco0009485">
        <meta content=" fg=153 51 0 x=1.7635295 y=-2.2257886 ll=7;" datatype="xsd:string" id="meta38271" property="format" xsi:type="nex:LiteralMeta"/>
      </node>
      <node about="#node38280" id="node38280" label="1.000">
        <meta content=" fg=153 51 0 x=1.7524146 y=-2.1953607;" datatype="xsd:string" id="meta38281" property="format" xsi:type="nex:LiteralMeta"/>
      </node>
      <node about="#node38282" id="node38282" label="0.997">
        <meta content=" fg=153 51 0 x=1.7781584 y=-2.262647;" datatype="xsd:string" id="meta38283" property="format" xsi:type="nex:LiteralMeta"/>
      </node>
      <node about="#node38284" id="node38284" label="0.975">
        <meta content=" fg=153 51 0 x=1.7895526 y=-2.2924635;" datatype="xsd:string" id="meta38285" property="format" xsi:type="nex:LiteralMeta"/>
      </node>
      <node about="#node38286" id="node38286" label="pso0007767">
        <meta content=" fg=153 51 0 x=1.7942114 y=-2.3046627 ll=7;" datatype="xsd:string" id="meta38287" property="format" xsi:type="nex:LiteralMeta"/>
      </node>
      <node about="#node38288" id="node38288" label="pso0082490">
        <meta content=" fg=153 51 0 x=1.7906724 y=-2.2953923 ll=7;" datatype="xsd:string" id="meta38289" property="format" xsi:type="nex:LiteralMeta"/>
      </node>
      <node about="#node38294" id="node38294" label="0.992">
        <meta content=" fg=153 51 0 x=1.7912931 y=-2.2969358;" datatype="xsd:string" id="meta38295" property="format" xsi:type="nex:LiteralMeta"/>
      </node>
      <node about="#node38296" id="node38296" label="pso0010372">
        <meta content=" fg=153 51 0 x=1.7947445 y=-2.3059509 ll=7;" datatype="xsd:string" id="meta38297" property="format" xsi:type="nex:LiteralMeta"/>
      </node>
      <node about="#node38298" id="node38298" label="pso0014437">
        <meta content=" fg=153 51 0 x=1.7947971 y=-2.3060772 ll=7;" datatype="xsd:string" id="meta38299" property="format" xsi:type="nex:LiteralMeta"/>
      </node>
      <node about="#node38308" id="node38308" label="mco0017597">
        <meta content=" fg=153 51 0 x=1.7657657 y=-2.2301512 ll=7;" datatype="xsd:string" id="meta38309" property="format" xsi:type="nex:LiteralMeta"/>
      </node>
      <node about="#node38318" id="node38318" label="0.845">
        <meta content=" fg=153 51 0 x=1.7059785 y=-2.0736732;" datatype="xsd:string" id="meta38319" property="format" xsi:type="nex:LiteralMeta"/>
      </node>
      <node about="#node38320" id="node38320" label="0.971">
        <meta content=" fg=153 51 0 x=1.7228425 y=-2.1175122;" datatype="xsd:string" id="meta38321" property="format" xsi:type="nex:LiteralMeta"/>
      </node>
      <node about="#node38322" id="node38322" label="0.993">
        <meta content=" fg=153 51 0 x=1.7430182 y=-2.1699915;" datatype="xsd:string" id="meta38323" property="format" xsi:type="nex:LiteralMeta"/>
      </node>
      <node about="#node38324" id="node38324" label="nnu0009411">
        <meta content=" fg=153 51 0 x=1.7549667 y=-2.2010899 ll=7;" datatype="xsd:string" id="meta38325" property="format" xsi:type="nex:LiteralMeta"/>
      </node>
      <node about="#node38326" id="node38326" label="nnu0009412">
        <meta content=" fg=153 51 0 x=1.7567389 y=-2.2056594 ll=7;" datatype="xsd:string" id="meta38327" property="format" xsi:type="nex:LiteralMeta"/>
      </node>
      <node about="#node38332" id="node38332" label="nnu0009413">
        <meta content=" fg=153 51 0 x=1.7605579 y=-2.215438 ll=7;" datatype="xsd:string" id="meta38333" property="format" xsi:type="nex:LiteralMeta"/>
      </node>
      <node about="#node38338" id="node38338" label="nnu0030280">
        <meta content=" fg=153 51 0 x=1.7438407 y=-2.1718624 ll=7;" datatype="xsd:string" id="meta38339" property="format" xsi:type="nex:LiteralMeta"/>
      </node>
      <node about="#node38348" id="node38348" label="0.874">
        <meta content=" fg=153 51 0 x=1.6821104 y=-2.0100815;" datatype="xsd:string" id="meta38349" property="format" xsi:type="nex:LiteralMeta"/>
      </node>
      <node about="#node38350" id="node38350" label="0.008">
        <meta content=" fg=153 51 0 x=1.690624 y=-2.032028;" datatype="xsd:string" id="meta38351" property="format" xsi:type="nex:LiteralMeta"/>
      </node>
      <node about="#node38352" id="node38352" label="0.916">
        <meta content=" fg=153 51 0 x=1.7058915 y=-2.071409;" datatype="xsd:string" id="meta38353" property="format" xsi:type="nex:LiteralMeta"/>
      </node>
      <node about="#node38354" id="node38354" label="1.000">
        <meta content=" fg=153 51 0 x=1.7566845 y=-2.2025025;" datatype="xsd:string" id="meta38355" property="format" xsi:type="nex:LiteralMeta"/>
      </node>
      <node about="#node38356" id="node38356" label="0.807">
        <meta content=" fg=153 51 0 x=1.7606028 y=-2.2126215;" datatype="xsd:string" id="meta38357" property="format" xsi:type="nex:LiteralMeta"/>
      </node>
      <node about="#node38358" id="node38358" label="0.803">
        <meta content=" fg=153 51 0 x=1.7629546 y=-2.218702;" datatype="xsd:string" id="meta38359" property="format" xsi:type="nex:LiteralMeta"/>
      </node>
      <node about="#node38360" id="node38360" label="0.856">
        <meta content=" fg=153 51 0 x=1.7641279 y=-2.2217371;" datatype="xsd:string" id="meta38361" property="format" xsi:type="nex:LiteralMeta"/>
      </node>
      <node about="#node38362" id="node38362" label="0.000">
        <meta content=" fg=153 51 0 x=1.7641279 y=-2.2217371;" datatype="xsd:string" id="meta38363" property="format" xsi:type="nex:LiteralMeta"/>
      </node>
      <node about="#node38364" id="node38364" label="cmi0023058">
        <meta content=" fg=153 51 0 x=1.7641279 y=-2.2217371 ll=7;" datatype="xsd:string" id="meta38365" property="format" xsi:type="nex:LiteralMeta"/>
      </node>
      <node about="#node38366" id="node38366" label="cmi0023061">
        <meta content=" fg=153 51 0 x=1.765299 y=-2.2247672 ll=7;" datatype="xsd:string" id="meta38367" property="format" xsi:type="nex:LiteralMeta"/>
      </node>
      <node about="#node38372" id="node38372" label="cmi0023059">
        <meta content=" fg=153 51 0 x=1.7652981 y=-2.2247612 ll=7;" datatype="xsd:string" id="meta38373" property="format" xsi:type="nex:LiteralMeta"/>
      </node>
      <node about="#node38378" id="node38378" label="cmi0026130">
        <meta content=" fg=153 51 0 x=1.7629546 y=-2.218702 ll=7;" datatype="xsd:string" id="meta38379" property="format" xsi:type="nex:LiteralMeta"/>
      </node>
      <node about="#node38384" id="node38384" label="0.000">
        <meta content=" fg=153 51 0 x=1.7606028 y=-2.2126215;" datatype="xsd:string" id="meta38385" property="format" xsi:type="nex:LiteralMeta"/>
      </node>
      <node about="#node38386" id="node38386" label="cmi0023057">
        <meta content=" fg=153 51 0 x=1.7629565 y=-2.2186887 ll=7;" datatype="xsd:string" id="meta38387" property="format" xsi:type="nex:LiteralMeta"/>
      </node>
      <node about="#node38388" id="node38388" label="cmi0023060">
        <meta content=" fg=153 51 0 x=1.7606028 y=-2.2126215 ll=7;" datatype="xsd:string" id="meta38389" property="format" xsi:type="nex:LiteralMeta"/>
      </node>
      <node about="#node38398" id="node38398" label="cmi0023056">
        <meta content=" fg=153 51 0 x=1.7611246 y=-2.213921 ll=7;" datatype="xsd:string" id="meta38399" property="format" xsi:type="nex:LiteralMeta"/>
      </node>
      <node about="#node38404" id="node38404" label="lch0015309">
        <meta content=" fg=153 51 0 x=1.7538446 y=-2.1945834 ll=7;" datatype="xsd:string" id="meta38405" property="format" xsi:type="nex:LiteralMeta"/>
      </node>
      <node about="#node38410" id="node38410" label="cmi0004232">
        <meta content=" fg=153 51 0 x=1.8131834 y=-2.346465 ll=7;" datatype="xsd:string" id="meta38411" property="format" xsi:type="nex:LiteralMeta"/>
      </node>
      <node about="#node38416" id="node38416" label="0.797">
        <meta content=" fg=153 51 0 x=1.6947469 y=-2.0423667;" datatype="xsd:string" id="meta38417" property="format" xsi:type="nex:LiteralMeta"/>
      </node>
      <node about="#node38418" id="node38418" label="0.942">
        <meta content=" fg=153 51 0 x=1.7105188 y=-2.082711;" datatype="xsd:string" id="meta38419" property="format" xsi:type="nex:LiteralMeta"/>
      </node>
      <node about="#node38420" id="node38420" label="1.000">
        <meta content=" fg=153 51 0 x=1.7556695 y=-2.1983426;" datatype="xsd:string" id="meta38421" property="format" xsi:type="nex:LiteralMeta"/>
      </node>
      <node about="#node38422" id="node38422" label="lch0025491">
        <meta content=" fg=153 51 0 x=1.800232 y=-2.312536 ll=7;" datatype="xsd:string" id="meta38423" property="format" xsi:type="nex:LiteralMeta"/>
      </node>
      <node about="#node38424" id="node38424" label="lch0025492">
        <meta content=" fg=153 51 0 x=1.7722974 y=-2.2409015 ll=7;" datatype="xsd:string" id="meta38425" property="format" xsi:type="nex:LiteralMeta"/>
      </node>
      <node about="#node38430" id="node38430" label="0.723">
        <meta content=" fg=153 51 0 x=1.7323749 y=-2.138552;" datatype="xsd:string" id="meta38431" property="format" xsi:type="nex:LiteralMeta"/>
      </node>
      <node about="#node38432" id="node38432" label="lch0025497">
        <meta content=" fg=153 51 0 x=1.774218 y=-2.2455223 ll=7;" datatype="xsd:string" id="meta38433" property="format" xsi:type="nex:LiteralMeta"/>
      </node>
      <node about="#node38434" id="node38434" label="lch0025501">
        <meta content=" fg=153 51 0 x=1.8572795 y=-2.4574869 ll=7;" datatype="xsd:string" id="meta38435" property="format" xsi:type="nex:LiteralMeta"/>
      </node>
      <node about="#node38444" id="node38444" label="1.000">
        <meta content=" fg=153 51 0 x=1.7344021 y=-2.1434433;" datatype="xsd:string" id="meta38445" property="format" xsi:type="nex:LiteralMeta"/>
      </node>
      <node about="#node38446" id="node38446" label="cmi0002953">
        <meta content=" fg=153 51 0 x=1.7355491 y=-2.146369 ll=7;" datatype="xsd:string" id="meta38447" property="format" xsi:type="nex:LiteralMeta"/>
      </node>
      <node about="#node38448" id="node38448" label="cmi0026097">
        <meta content=" fg=153 51 0 x=1.7356136 y=-2.1465297 ll=7;" datatype="xsd:string" id="meta38449" property="format" xsi:type="nex:LiteralMeta"/>
      </node>
      <node about="#node38466" id="node38466" label="0.610">
        <meta content=" fg=153 51 0 x=1.6629034 y=-1.9593762;" datatype="xsd:string" id="meta38467" property="format" xsi:type="nex:LiteralMeta"/>
      </node>
      <node about="#node38468" id="node38468" label="1.000">
        <meta content=" fg=153 51 0 x=1.7794937 y=-2.2556746;" datatype="xsd:string" id="meta38469" property="format" xsi:type="nex:LiteralMeta"/>
      </node>
      <node about="#node38470" id="node38470" label="0.635">
        <meta content=" fg=153 51 0 x=1.78741 y=-2.2758048;" datatype="xsd:string" id="meta38471" property="format" xsi:type="nex:LiteralMeta"/>
      </node>
      <node about="#node38472" id="node38472" label="Amt0010049">
        <meta content=" fg=153 51 0 x=1.8197293 y=-2.358037 ll=7;" datatype="xsd:string" id="meta38473" property="format" xsi:type="nex:LiteralMeta"/>
      </node>
      <node about="#node38474" id="node38474" label="Amt0010099">
        <meta content=" fg=153 51 0 x=1.8178458 y=-2.3531535 ll=7;" datatype="xsd:string" id="meta38475" property="format" xsi:type="nex:LiteralMeta"/>
      </node>
      <node about="#node38480" id="node38480" label="Amt0009984">
        <meta content=" fg=153 51 0 x=1.798889 y=-2.304907 ll=7;" datatype="xsd:string" id="meta38481" property="format" xsi:type="nex:LiteralMeta"/>
      </node>
      <node about="#node38486" id="node38486" label="EPAo009729">
        <meta content=" fg=153 51 0 x=1.847389 y=-2.4271154 ll=7;" datatype="xsd:string" id="meta38487" property="format" xsi:type="nex:LiteralMeta"/>
      </node>
      <node about="#node38500" id="node38500" label="1.000">
        <meta content=" fg=153 51 0 x=1.7214549 y=-2.1014347;" datatype="xsd:string" id="meta38501" property="format" xsi:type="nex:LiteralMeta"/>
      </node>
      <node about="#node38502" id="node38502" label="0.992">
        <meta content=" fg=153 51 0 x=1.7482159 y=-2.1691637;" datatype="xsd:string" id="meta38503" property="format" xsi:type="nex:LiteralMeta"/>
      </node>
      <node about="#node38504" id="node38504" label="spo0002063">
        <meta content=" fg=153 51 0 x=1.7830542 y=-2.2573876 ll=7;" datatype="xsd:string" id="meta38505" property="format" xsi:type="nex:LiteralMeta"/>
      </node>
      <node about="#node38506" id="node38506" label="spo0010822">
        <meta content=" fg=153 51 0 x=1.762329 y=-2.2048614 ll=7;" datatype="xsd:string" id="meta38507" property="format" xsi:type="nex:LiteralMeta"/>
      </node>
      <node about="#node38512" id="node38512" label="spo0002878">
        <meta content=" fg=153 51 0 x=1.7404081 y=-2.1493185 ll=7;" datatype="xsd:string" id="meta38513" property="format" xsi:type="nex:LiteralMeta"/>
      </node>
      <node about="#node38522" id="node38522" label="nco0001753">
        <meta content=" fg=153 51 0 x=1.7646992 y=-2.202439 ll=7;" datatype="xsd:string" id="meta38523" property="format" xsi:type="nex:LiteralMeta"/>
      </node>
      <node about="#node38528" id="node38528" label="0.928">
        <meta content=" fg=153 51 0 x=1.6031289 y=-1.7845163;" datatype="xsd:string" id="meta38529" property="format" xsi:type="nex:LiteralMeta"/>
      </node>
      <node about="#node38530" id="node38530" label="0.976">
        <meta content=" fg=153 51 0 x=1.6500499 y=-1.9001238;" datatype="xsd:string" id="meta38531" property="format" xsi:type="nex:LiteralMeta"/>
      </node>
      <node about="#node38532" id="node38532" label="0.870">
        <meta content=" fg=153 51 0 x=1.6835542 y=-1.9827218;" datatype="xsd:string" id="meta38533" property="format" xsi:type="nex:LiteralMeta"/>
      </node>
      <node about="#node38534" id="node38534" label="0.916">
        <meta content=" fg=153 51 0 x=1.7221962 y=-2.0780413;" datatype="xsd:string" id="meta38535" property="format" xsi:type="nex:LiteralMeta"/>
      </node>
      <node about="#node38536" id="node38536" label="0.931">
        <meta content=" fg=153 51 0 x=1.7463701 y=-2.1379137;" datatype="xsd:string" id="meta38537" property="format" xsi:type="nex:LiteralMeta"/>
      </node>
      <node about="#node38538" id="node38538" label="0.973">
        <meta content=" fg=153 51 0 x=1.791928 y=-2.2509458;" datatype="xsd:string" id="meta38539" property="format" xsi:type="nex:LiteralMeta"/>
      </node>
      <node about="#node38540" id="node38540" label="1.000">
        <meta content=" fg=153 51 0 x=1.9616389 y=-2.6724985;" datatype="xsd:string" id="meta38541" property="format" xsi:type="nex:LiteralMeta"/>
      </node>
      <node about="#node38542" id="node38542" label="0.835">
        <meta content=" fg=153 51 0 x=1.9827511 y=-2.7251542;" datatype="xsd:string" id="meta38543" property="format" xsi:type="nex:LiteralMeta"/>
      </node>
      <node about="#node38544" id="node38544" label="0.988">
        <meta content=" fg=153 51 0 x=2.0090003 y=-2.7909667;" datatype="xsd:string" id="meta38545" property="format" xsi:type="nex:LiteralMeta"/>
      </node>
      <node about="#node38546" id="node38546" label="0.960">
        <meta content=" fg=153 51 0 x=2.029638 y=-2.8428013;" datatype="xsd:string" id="meta38547" property="format" xsi:type="nex:LiteralMeta"/>
      </node>
      <node about="#node38548" id="node38548" label="0.844">
        <meta content=" fg=153 51 0 x=2.0335636 y=-2.8526669;" datatype="xsd:string" id="meta38549" property="format" xsi:type="nex:LiteralMeta"/>
      </node>
      <node about="#node38550" id="node38550" label="0.769">
        <meta content=" fg=153 51 0 x=2.0347607 y=-2.855677;" datatype="xsd:string" id="meta38551" property="format" xsi:type="nex:LiteralMeta"/>
      </node>
      <node about="#node38552" id="node38552" label="0.925">
        <meta content=" fg=153 51 0 x=2.0397227 y=-2.8681614;" datatype="xsd:string" id="meta38553" property="format" xsi:type="nex:LiteralMeta"/>
      </node>
      <node about="#node38554" id="node38554" label="0.989">
        <meta content=" fg=153 51 0 x=2.0484297 y=-2.8900816;" datatype="xsd:string" id="meta38555" property="format" xsi:type="nex:LiteralMeta"/>
      </node>
      <node about="#node38556" id="node38556" label="0.805">
        <meta content=" fg=153 51 0 x=2.0496504 y=-2.8931565;" datatype="xsd:string" id="meta38557" property="format" xsi:type="nex:LiteralMeta"/>
      </node>
      <node about="#node38558" id="node38558" label="oru0044921">
        <meta content=" fg=153 51 0 x=2.053289 y=-2.9023278 ll=7;" datatype="xsd:string" id="meta38559" property="format" xsi:type="nex:LiteralMeta"/>
      </node>
      <node about="#node38560" id="node38560" label="osa0044441">
        <meta content=" fg=153 51 0 x=2.0520835 y=-2.899282 ll=7;" datatype="xsd:string" id="meta38561" property="format" xsi:type="nex:LiteralMeta"/>
      </node>
      <node about="#node38566" id="node38566" label="ogl0004746">
        <meta content=" fg=153 51 0 x=2.0484297 y=-2.8900816 ll=7;" datatype="xsd:string" id="meta38567" property="format" xsi:type="nex:LiteralMeta"/>
      </node>
      <node about="#node38572" id="node38572" label="ome0041499">
        <meta content=" fg=153 51 0 x=2.045946 y=-2.8837917 ll=7;" datatype="xsd:string" id="meta38573" property="format" xsi:type="nex:LiteralMeta"/>
      </node>
      <node about="#node38578" id="node38578" label="ogl0006637">
        <meta content=" fg=153 51 0 x=2.0448194 y=-2.8809109 ll=7;" datatype="xsd:string" id="meta38579" property="format" xsi:type="nex:LiteralMeta"/>
      </node>
      <node about="#node38584" id="node38584" label="oni0003565">
        <meta content=" fg=153 51 0 x=2.0398028 y=-2.8683004 ll=7;" datatype="xsd:string" id="meta38585" property="format" xsi:type="nex:LiteralMeta"/>
      </node>
      <node about="#node38590" id="node38590" label="obr0028698">
        <meta content=" fg=153 51 0 x=2.0440035 y=-2.8787556 ll=7;" datatype="xsd:string" id="meta38591" property="format" xsi:type="nex:LiteralMeta"/>
      </node>
      <node about="#node38596" id="node38596" label="1.000">
        <meta content=" fg=153 51 0 x=2.0650425 y=-2.930904;" datatype="xsd:string" id="meta38597" property="format" xsi:type="nex:LiteralMeta"/>
      </node>
      <node about="#node38598" id="node38598" label="0.964">
        <meta content=" fg=153 51 0 x=2.0790918 y=-2.9660056;" datatype="xsd:string" id="meta38599" property="format" xsi:type="nex:LiteralMeta"/>
      </node>
      <node about="#node38600" id="node38600" label="lpe0034380">
        <meta content=" fg=153 51 0 x=2.0974102 y=-3.0117998 ll=7;" datatype="xsd:string" id="meta38601" property="format" xsi:type="nex:LiteralMeta"/>
      </node>
      <node about="#node38602" id="node38602" label="lpe0037116">
        <meta content=" fg=153 51 0 x=2.0881813 y=-2.9887016 ll=7;" datatype="xsd:string" id="meta38603" property="format" xsi:type="nex:LiteralMeta"/>
      </node>
      <node about="#node38608" id="node38608" label="lpe0034379">
        <meta content=" fg=153 51 0 x=2.0896091 y=-2.9921753 ll=7;" datatype="xsd:string" id="meta38609" property="format" xsi:type="nex:LiteralMeta"/>
      </node>
      <node about="#node38618" id="node38618" label="0.639">
        <meta content=" fg=153 51 0 x=1.9972742 y=-2.7611659;" datatype="xsd:string" id="meta38619" property="format" xsi:type="nex:LiteralMeta"/>
      </node>
      <node about="#node38620" id="node38620" label="0.644">
        <meta content=" fg=153 51 0 x=2.011209 y=-2.7957392;" datatype="xsd:string" id="meta38621" property="format" xsi:type="nex:LiteralMeta"/>
      </node>
      <node about="#node38622" id="node38622" label="0.929">
        <meta content=" fg=153 51 0 x=2.0249982 y=-2.8299904;" datatype="xsd:string" id="meta38623" property="format" xsi:type="nex:LiteralMeta"/>
      </node>
      <node about="#node38624" id="node38624" label="0.973">
        <meta content=" fg=153 51 0 x=2.0468493 y=-2.8843303;" datatype="xsd:string" id="meta38625" property="format" xsi:type="nex:LiteralMeta"/>
      </node>
      <node about="#node38626" id="node38626" label="0.985">
        <meta content=" fg=153 51 0 x=2.066417 y=-2.9330487;" datatype="xsd:string" id="meta38627" property="format" xsi:type="nex:LiteralMeta"/>
      </node>
      <node about="#node38628" id="node38628" label="sit0037570">
        <meta content=" fg=153 51 0 x=2.0668492 y=-2.9341257 ll=7;" datatype="xsd:string" id="meta38629" property="format" xsi:type="nex:LiteralMeta"/>
      </node>
      <node about="#node38630" id="node38630" label="svi0038757">
        <meta content=" fg=153 51 0 x=2.0686576 y=-2.9386241 ll=7;" datatype="xsd:string" id="meta38631" property="format" xsi:type="nex:LiteralMeta"/>
      </node>
      <node about="#node38636" id="node38636" label="0.999">
        <meta content=" fg=153 51 0 x=2.077035 y=-2.9593098;" datatype="xsd:string" id="meta38637" property="format" xsi:type="nex:LiteralMeta"/>
      </node>
      <node about="#node38638" id="node38638" label="pha0013969">
        <meta content=" fg=153 51 0 x=2.1108375 y=-3.0433226 ll=7;" datatype="xsd:string" id="meta38639" property="format" xsi:type="nex:LiteralMeta"/>
      </node>
      <node about="#node38640" id="node38640" label="pha0035275">
        <meta content=" fg=153 51 0 x=2.0822532 y=-2.9722648 ll=7;" datatype="xsd:string" id="meta38641" property="format" xsi:type="nex:LiteralMeta"/>
      </node>
      <node about="#node38650" id="node38650" label="0.974">
        <meta content=" fg=153 51 0 x=2.0479038 y=-2.8867548;" datatype="xsd:string" id="meta38651" property="format" xsi:type="nex:LiteralMeta"/>
      </node>
      <node about="#node38652" id="node38652" label="sbi0016258">
        <meta content=" fg=153 51 0 x=2.067709 y=-2.935864 ll=7;" datatype="xsd:string" id="meta38653" property="format" xsi:type="nex:LiteralMeta"/>
      </node>
      <node about="#node38654" id="node38654" label="zmy0108055">
        <meta content=" fg=153 51 0 x=2.0735912 y=-2.9503763 ll=7;" datatype="xsd:string" id="meta38655" property="format" xsi:type="nex:LiteralMeta"/>
      </node>
      <node about="#node38664" id="node38664" label="1.000">
        <meta content=" fg=153 51 0 x=2.0611753 y=-2.9192781;" datatype="xsd:string" id="meta38665" property="format" xsi:type="nex:LiteralMeta"/>
      </node>
      <node about="#node38666" id="node38666" label="ecu0049280">
        <meta content=" fg=153 51 0 x=2.0668921 y=-2.9334207 ll=7;" datatype="xsd:string" id="meta38667" property="format" xsi:type="nex:LiteralMeta"/>
      </node>
      <node about="#node38668" id="node38668" label="ecu0051278">
        <meta content=" fg=153 51 0 x=2.0658903 y=-2.9309287 ll=7;" datatype="xsd:string" id="meta38669" property="format" xsi:type="nex:LiteralMeta"/>
      </node>
      <node about="#node38678" id="node38678" label="ecu0021881">
        <meta content=" fg=153 51 0 x=2.0905101 y=-2.9912865 ll=7;" datatype="xsd:string" id="meta38679" property="format" xsi:type="nex:LiteralMeta"/>
      </node>
      <node about="#node38688" id="node38688" label="0.989">
        <meta content=" fg=153 51 0 x=2.0015564 y=-2.7705667;" datatype="xsd:string" id="meta38689" property="format" xsi:type="nex:LiteralMeta"/>
      </node>
      <node about="#node38690" id="node38690" label="0.771">
        <meta content=" fg=153 51 0 x=2.0044696 y=-2.7777278;" datatype="xsd:string" id="meta38691" property="format" xsi:type="nex:LiteralMeta"/>
      </node>
      <node about="#node38692" id="node38692" label="0.729">
        <meta content=" fg=153 51 0 x=2.005334 y=-2.779855;" datatype="xsd:string" id="meta38693" property="format" xsi:type="nex:LiteralMeta"/>
      </node>
      <node about="#node38694" id="node38694">
        <meta content=" fg=153 51 0 x=2.014303 y=-2.801954;" datatype="xsd:string" id="meta38695" property="format" xsi:type="nex:LiteralMeta"/>
      </node>
      <node about="#node38696" id="node38696" label="ata0034041">
        <meta content=" fg=153 51 0 x=2.014303 y=-2.801954 ll=7;" datatype="xsd:string" id="meta38697" property="format" xsi:type="nex:LiteralMeta"/>
      </node>
      <node about="#node38698" id="node38698" label="tae0099454">
        <meta content=" fg=153 51 0 x=2.014303 y=-2.801954 ll=7;" datatype="xsd:string" id="meta38699" property="format" xsi:type="nex:LiteralMeta"/>
      </node>
      <node about="#node38704" id="node38704">
        <meta content=" fg=153 51 0 x=2.0078986 y=-2.7861598;" datatype="xsd:string" id="meta38705" property="format" xsi:type="nex:LiteralMeta"/>
      </node>
      <node about="#node38706" id="node38706" label="tae0065973">
        <meta content=" fg=153 51 0 x=2.0078986 y=-2.7861598 ll=7;" datatype="xsd:string" id="meta38707" property="format" xsi:type="nex:LiteralMeta"/>
      </node>
      <node about="#node38708" id="node38708" label="tdi0220994">
        <meta content=" fg=153 51 0 x=2.0078986 y=-2.7861598 ll=7;" datatype="xsd:string" id="meta38709" property="format" xsi:type="nex:LiteralMeta"/>
      </node>
      <node about="#node38718" id="node38718">
        <meta content=" fg=153 51 0 x=2.0172012 y=-2.8089523;" datatype="xsd:string" id="meta38719" property="format" xsi:type="nex:LiteralMeta"/>
      </node>
      <node about="#node38720" id="node38720" label="tae0036644">
        <meta content=" fg=153 51 0 x=2.0172012 y=-2.8089523 ll=7;" datatype="xsd:string" id="meta38721" property="format" xsi:type="nex:LiteralMeta"/>
      </node>
      <node about="#node38722" id="node38722" label="ttu0174386">
        <meta content=" fg=153 51 0 x=2.0172012 y=-2.8089523 ll=7;" datatype="xsd:string" id="meta38723" property="format" xsi:type="nex:LiteralMeta"/>
      </node>
      <node about="#node38732" id="node38732" label="hvu0107634">
        <meta content=" fg=153 51 0 x=2.0159664 y=-2.8058465 ll=7;" datatype="xsd:string" id="meta38733" property="format" xsi:type="nex:LiteralMeta"/>
      </node>
      <node about="#node38742" id="node38742" label="1.000">
        <meta content=" fg=153 51 0 x=1.8720294 y=-2.4467204;" datatype="xsd:string" id="meta38743" property="format" xsi:type="nex:LiteralMeta"/>
      </node>
      <node about="#node38744" id="node38744" label="aco0025486">
        <meta content=" fg=153 51 0 x=1.887328 y=-2.4841328 ll=7;" datatype="xsd:string" id="meta38745" property="format" xsi:type="nex:LiteralMeta"/>
      </node>
      <node about="#node38746" id="node38746" label="aco0025646">
        <meta content=" fg=153 51 0 x=1.8849553 y=-2.4782941 ll=7;" datatype="xsd:string" id="meta38747" property="format" xsi:type="nex:LiteralMeta"/>
      </node>
      <node about="#node38756" id="node38756" label="0.000">
        <meta content=" fg=153 51 0 x=1.7550668 y=-2.1591084;" datatype="xsd:string" id="meta38757" property="format" xsi:type="nex:LiteralMeta"/>
      </node>
      <node about="#node38758" id="node38758" label="1.000">
        <meta content=" fg=153 51 0 x=1.8588433 y=-2.4121654;" datatype="xsd:string" id="meta38759" property="format" xsi:type="nex:LiteralMeta"/>
      </node>
      <node about="#node38760" id="node38760" label="aco0020398">
        <meta content=" fg=153 51 0 x=1.8606366 y=-2.4165409 ll=7;" datatype="xsd:string" id="meta38761" property="format" xsi:type="nex:LiteralMeta"/>
      </node>
      <node about="#node38762" id="node38762" label="aco0025346">
        <meta content=" fg=153 51 0 x=1.8620918 y=-2.420082 ll=7;" datatype="xsd:string" id="meta38763" property="format" xsi:type="nex:LiteralMeta"/>
      </node>
      <node about="#node38768" id="node38768" label="mac0024121">
        <meta content=" fg=153 51 0 x=1.8771807 y=-2.4563692 ll=7;" datatype="xsd:string" id="meta38769" property="format" xsi:type="nex:LiteralMeta"/>
      </node>
      <node about="#node38778" id="node38778" label="0.999">
        <meta content=" fg=153 51 0 x=1.7925929 y=-2.248625;" datatype="xsd:string" id="meta38779" property="format" xsi:type="nex:LiteralMeta"/>
      </node>
      <node about="#node38780" id="node38780" label="0.985">
        <meta content=" fg=153 51 0 x=1.8197147 y=-2.3143835;" datatype="xsd:string" id="meta38781" property="format" xsi:type="nex:LiteralMeta"/>
      </node>
      <node about="#node38782" id="node38782" label="0.976">
        <meta content=" fg=153 51 0 x=1.8374118 y=-2.3573403;" datatype="xsd:string" id="meta38783" property="format" xsi:type="nex:LiteralMeta"/>
      </node>
      <node about="#node38784" id="node38784" label="0.587">
        <meta content=" fg=153 51 0 x=1.8468586 y=-2.3802838;" datatype="xsd:string" id="meta38785" property="format" xsi:type="nex:LiteralMeta"/>
      </node>
      <node about="#node38786" id="node38786" label="0.898">
        <meta content=" fg=153 51 0 x=1.8593276 y=-2.410585;" datatype="xsd:string" id="meta38787" property="format" xsi:type="nex:LiteralMeta"/>
      </node>
      <node about="#node38788" id="node38788" label="dro0035340">
        <meta content=" fg=153 51 0 x=1.8944939 y=-2.496092 ll=7;" datatype="xsd:string" id="meta38789" property="format" xsi:type="nex:LiteralMeta"/>
      </node>
      <node about="#node38790" id="node38790" label="dro0037088">
        <meta content=" fg=153 51 0 x=1.8870208 y=-2.477844 ll=7;" datatype="xsd:string" id="meta38791" property="format" xsi:type="nex:LiteralMeta"/>
      </node>
      <node about="#node38796" id="node38796" label="dro0029859">
        <meta content=" fg=153 51 0 x=1.8835185 y=-2.469219 ll=7;" datatype="xsd:string" id="meta38797" property="format" xsi:type="nex:LiteralMeta"/>
      </node>
      <node about="#node38802" id="node38802" label="dro0041102">
        <meta content=" fg=153 51 0 x=1.8835675 y=-2.4691837 ll=7;" datatype="xsd:string" id="meta38803" property="format" xsi:type="nex:LiteralMeta"/>
      </node>
      <node about="#node38808" id="node38808" label="1.000">
        <meta content=" fg=153 51 0 x=1.8726244 y=-2.4423738;" datatype="xsd:string" id="meta38809" property="format" xsi:type="nex:LiteralMeta"/>
      </node>
      <node about="#node38810" id="node38810" label="dro0027669">
        <meta content=" fg=153 51 0 x=1.8806338 y=-2.4617598 ll=7;" datatype="xsd:string" id="meta38811" property="format" xsi:type="nex:LiteralMeta"/>
      </node>
      <node about="#node38812" id="node38812" label="dro0036536">
        <meta content=" fg=153 51 0 x=1.8791713 y=-2.458202 ll=7;" datatype="xsd:string" id="meta38813" property="format" xsi:type="nex:LiteralMeta"/>
      </node>
      <node about="#node38822" id="node38822" label="dro0017356">
        <meta content=" fg=153 51 0 x=1.8300261 y=-2.3390224 ll=7;" datatype="xsd:string" id="meta38823" property="format" xsi:type="nex:LiteralMeta"/>
      </node>
      <node about="#node38832" id="node38832" label="spo0010648">
        <meta content=" fg=153 51 0 x=1.8242288 y=-2.3220503 ll=7;" datatype="xsd:string" id="meta38833" property="format" xsi:type="nex:LiteralMeta"/>
      </node>
      <node about="#node38838" id="node38838" label="lch0010434">
        <meta content=" fg=153 51 0 x=1.8157878 y=-2.2994545 ll=7;" datatype="xsd:string" id="meta38839" property="format" xsi:type="nex:LiteralMeta"/>
      </node>
      <node about="#node38844" id="node38844" label="0.987">
        <meta content=" fg=153 51 0 x=1.6668737 y=-1.9373211;" datatype="xsd:string" id="meta38845" property="format" xsi:type="nex:LiteralMeta"/>
      </node>
      <node about="#node38846" id="node38846" label="0.840">
        <meta content=" fg=153 51 0 x=1.701264 y=-2.019806;" datatype="xsd:string" id="meta38847" property="format" xsi:type="nex:LiteralMeta"/>
      </node>
      <node about="#node38848" id="node38848" label="0.972">
        <meta content=" fg=153 51 0 x=1.7433424 y=-2.1209023;" datatype="xsd:string" id="meta38849" property="format" xsi:type="nex:LiteralMeta"/>
      </node>
      <node about="#node38850" id="node38850" label="0.943">
        <meta content=" fg=153 51 0 x=1.7784586 y=-2.2053196;" datatype="xsd:string" id="meta38851" property="format" xsi:type="nex:LiteralMeta"/>
      </node>
      <node about="#node38852" id="node38852" label="1.000">
        <meta content=" fg=153 51 0 x=1.8344582 y=-2.340016;" datatype="xsd:string" id="meta38853" property="format" xsi:type="nex:LiteralMeta"/>
      </node>
      <node about="#node38854" id="node38854" label="nco0015775">
        <meta content=" fg=153 51 0 x=1.8459964 y=-2.3677845 ll=7;" datatype="xsd:string" id="meta38855" property="format" xsi:type="nex:LiteralMeta"/>
      </node>
      <node about="#node38856" id="node38856" label="nco0021411">
        <meta content=" fg=153 51 0 x=1.8514496 y=-2.3808622 ll=7;" datatype="xsd:string" id="meta38857" property="format" xsi:type="nex:LiteralMeta"/>
      </node>
      <node about="#node38862" id="node38862" label="nco0005940">
        <meta content=" fg=153 51 0 x=1.8978221 y=-2.491937 ll=7;" datatype="xsd:string" id="meta38863" property="format" xsi:type="nex:LiteralMeta"/>
      </node>
      <node about="#node38868" id="node38868" label="nco0003849">
        <meta content=" fg=153 51 0 x=1.8404664 y=-2.3538535 ll=7;" datatype="xsd:string" id="meta38869" property="format" xsi:type="nex:LiteralMeta"/>
      </node>
      <node about="#node38874" id="node38874" label="0.966">
        <meta content=" fg=153 51 0 x=1.7357318 y=-2.1022894;" datatype="xsd:string" id="meta38875" property="format" xsi:type="nex:LiteralMeta"/>
      </node>
      <node about="#node38876" id="node38876" label="0.996">
        <meta content=" fg=153 51 0 x=1.7754437 y=-2.1973763;" datatype="xsd:string" id="meta38877" property="format" xsi:type="nex:LiteralMeta"/>
      </node>
      <node about="#node38878" id="node38878" label="nco0004494">
        <meta content=" fg=153 51 0 x=1.837319 y=-2.3456159 ll=7;" datatype="xsd:string" id="meta38879" property="format" xsi:type="nex:LiteralMeta"/>
      </node>
      <node about="#node38880" id="node38880" label="nco0005342">
        <meta content=" fg=153 51 0 x=1.8138621 y=-2.2893143 ll=7;" datatype="xsd:string" id="meta38881" property="format" xsi:type="nex:LiteralMeta"/>
      </node>
      <node about="#node38886" id="node38886" label="nco0017817">
        <meta content=" fg=153 51 0 x=1.7825308 y=-2.214156 ll=7;" datatype="xsd:string" id="meta38887" property="format" xsi:type="nex:LiteralMeta"/>
      </node>
      <node about="#node38896" id="node38896" label="nco0014413">
        <meta content=" fg=153 51 0 x=1.8885312 y=-2.4665632 ll=7;" datatype="xsd:string" id="meta38897" property="format" xsi:type="nex:LiteralMeta"/>
      </node>
      <node about="#node38914" id="node38914" label="1.000">
        <meta content=" fg=153 51 0 x=1.5706265 y=-1.6404798;" datatype="xsd:string" id="meta38915" property="format" xsi:type="nex:LiteralMeta"/>
      </node>
      <node about="#node38916" id="node38916" label="0.631">
        <meta content=" fg=153 51 0 x=1.5930088 y=-1.6938305;" datatype="xsd:string" id="meta38917" property="format" xsi:type="nex:LiteralMeta"/>
      </node>
      <node about="#node38918" id="node38918" label="ugi0018629">
        <meta content=" fg=153 51 0 x=1.6606607 y=-1.8551776 ll=7;" datatype="xsd:string" id="meta38919" property="format" xsi:type="nex:LiteralMeta"/>
      </node>
      <node about="#node38920" id="node38920" label="ugi0019684">
        <meta content=" fg=153 51 0 x=1.6495147 y=-1.8284427 ll=7;" datatype="xsd:string" id="meta38921" property="format" xsi:type="nex:LiteralMeta"/>
      </node>
      <node about="#node38926" id="node38926" label="ugi0029098">
        <meta content=" fg=153 51 0 x=1.6457877 y=-1.8193321 ll=7;" datatype="xsd:string" id="meta38927" property="format" xsi:type="nex:LiteralMeta"/>
      </node>
      <node about="#node38936" id="node38936" label="0.975">
        <meta content=" fg=153 51 0 x=1.4056207 y=-1.1202512;" datatype="xsd:string" id="meta38937" property="format" xsi:type="nex:LiteralMeta"/>
      </node>
      <node about="#node38938" id="node38938" label="0.424">
        <meta content=" fg=153 51 0 x=1.4359213 y=-1.1920706;" datatype="xsd:string" id="meta38939" property="format" xsi:type="nex:LiteralMeta"/>
      </node>
      <node about="#node38940" id="node38940" label="0.553">
        <meta content=" fg=153 51 0 x=1.4774792 y=-1.2907385;" datatype="xsd:string" id="meta38941" property="format" xsi:type="nex:LiteralMeta"/>
      </node>
      <node about="#node38942" id="node38942" label="0.979">
        <meta content=" fg=153 51 0 x=1.5410415 y=-1.441735;" datatype="xsd:string" id="meta38943" property="format" xsi:type="nex:LiteralMeta"/>
      </node>
      <node about="#node38944" id="node38944" label="afi0012136">
        <meta content=" fg=153 51 0 x=1.6270862 y=-1.6462553 ll=7;" datatype="xsd:string" id="meta38945" property="format" xsi:type="nex:LiteralMeta"/>
      </node>
      <node about="#node38946" id="node38946" label="scu0006171">
        <meta content=" fg=153 51 0 x=1.7919185 y=-2.0373747 ll=7;" datatype="xsd:string" id="meta38947" property="format" xsi:type="nex:LiteralMeta"/>
      </node>
      <node about="#node38952" id="node38952" label="Mpo0000021">
        <meta content=" fg=153 51 0 x=1.6259887 y=-1.6429378 ll=7;" datatype="xsd:string" id="meta38953" property="format" xsi:type="nex:LiteralMeta"/>
      </node>
      <node about="#node38958" id="node38958" label="1.000">
        <meta content=" fg=153 51 0 x=1.5403955 y=-1.4392811;" datatype="xsd:string" id="meta38959" property="format" xsi:type="nex:LiteralMeta"/>
      </node>
      <node about="#node38960" id="node38960" label="0.990">
        <meta content=" fg=153 51 0 x=1.5616438 y=-1.489588;" datatype="xsd:string" id="meta38961" property="format" xsi:type="nex:LiteralMeta"/>
      </node>
      <node about="#node38962" id="node38962" label="ppa0004218">
        <meta content=" fg=153 51 0 x=1.5668216 y=-1.5018533 ll=7;" datatype="xsd:string" id="meta38963" property="format" xsi:type="nex:LiteralMeta"/>
      </node>
      <node about="#node38964" id="node38964" label="ppa0004787">
        <meta content=" fg=153 51 0 x=1.5685565 y=-1.5059451 ll=7;" datatype="xsd:string" id="meta38965" property="format" xsi:type="nex:LiteralMeta"/>
      </node>
      <node about="#node38970" id="node38970" label="ppa0056373">
        <meta content=" fg=153 51 0 x=1.5549093 y=-1.4735858 ll=7;" datatype="xsd:string" id="meta38971" property="format" xsi:type="nex:LiteralMeta"/>
      </node>
      <node about="#node38980" id="node38980" label="smo0021379">
        <meta content=" fg=153 51 0 x=1.5776043 y=-1.5262927 ll=7;" datatype="xsd:string" id="meta38981" property="format" xsi:type="nex:LiteralMeta"/>
      </node>
      <node about="#node38990" id="node38990" label="0.914">
        <meta content=" fg=0 0 0 x=1.3285178 y=-0.68523437;" datatype="xsd:string" id="meta38991" property="format" xsi:type="nex:LiteralMeta"/>
      </node>
      <node about="#node38992" id="node38992" label="0.999">
        <meta content=" fg=0 0 0 x=1.5534588 y=-0.75466436;" datatype="xsd:string" id="meta38993" property="format" xsi:type="nex:LiteralMeta"/>
      </node>
      <node about="#node38994" id="node38994" label="0.904">
        <meta content=" fg=0 0 0 x=1.5928588 y=-0.82795453;" datatype="xsd:string" id="meta38995" property="format" xsi:type="nex:LiteralMeta"/>
      </node>
      <node about="#node38996" id="node38996" label="0.329">
        <meta content=" fg=153 204 0 x=1.6369545 y=-0.9237349;" datatype="xsd:string" id="meta38997" property="format" xsi:type="nex:LiteralMeta"/>
      </node>
      <node about="#node38998" id="node38998" label="0.993">
        <meta content=" fg=153 204 0 x=1.7494265 y=-1.1681647;" datatype="xsd:string" id="meta38999" property="format" xsi:type="nex:LiteralMeta"/>
      </node>
      <node about="#node39000" id="node39000" label="0.799">
        <meta content=" fg=153 204 0 x=1.8031701 y=-1.285025;" datatype="xsd:string" id="meta39001" property="format" xsi:type="nex:LiteralMeta"/>
      </node>
      <node about="#node39002" id="node39002" label="0.985">
        <meta content=" fg=153 204 0 x=1.8797382 y=-1.4532967;" datatype="xsd:string" id="meta39003" property="format" xsi:type="nex:LiteralMeta"/>
      </node>
      <node about="#node39004" id="node39004" label="0.965">
        <meta content=" fg=153 204 0 x=1.9385713 y=-1.5827311;" datatype="xsd:string" id="meta39005" property="format" xsi:type="nex:LiteralMeta"/>
      </node>
      <node about="#node39006" id="node39006" label="0.981">
        <meta content=" fg=153 204 0 x=1.9869936 y=-1.6893178;" datatype="xsd:string" id="meta39007" property="format" xsi:type="nex:LiteralMeta"/>
      </node>
      <node about="#node39008" id="node39008" label="0.066">
        <meta content=" fg=153 204 0 x=1.9929018 y=-1.7023371;" datatype="xsd:string" id="meta39009" property="format" xsi:type="nex:LiteralMeta"/>
      </node>
      <node about="#node39010" id="node39010" label="0.967">
        <meta content=" fg=153 204 0 x=2.0136428 y=-1.7480654;" datatype="xsd:string" id="meta39011" property="format" xsi:type="nex:LiteralMeta"/>
      </node>
      <node about="#node39012" id="node39012" label="0.983">
        <meta content=" fg=153 204 0 x=2.045754 y=-1.8189001;" datatype="xsd:string" id="meta39013" property="format" xsi:type="nex:LiteralMeta"/>
      </node>
      <node about="#node39014" id="node39014" label="0.562">
        <meta content=" fg=153 204 0 x=2.0599563 y=-1.8503133;" datatype="xsd:string" id="meta39015" property="format" xsi:type="nex:LiteralMeta"/>
      </node>
      <node about="#node39016" id="node39016" label="0.704">
        <meta content=" fg=153 204 0 x=2.0679862 y=-1.8681314;" datatype="xsd:string" id="meta39017" property="format" xsi:type="nex:LiteralMeta"/>
      </node>
      <node about="#node39018" id="node39018" label="0.386">
        <meta content=" fg=153 204 0 x=2.0738246 y=-1.8812411;" datatype="xsd:string" id="meta39019" property="format" xsi:type="nex:LiteralMeta"/>
      </node>
      <node about="#node39020" id="node39020" label="0.448">
        <meta content=" fg=153 204 0 x=2.079249 y=-1.8937798;" datatype="xsd:string" id="meta39021" property="format" xsi:type="nex:LiteralMeta"/>
      </node>
      <node about="#node39022" id="node39022" label="0.498">
        <meta content=" fg=153 204 0 x=2.087917 y=-1.9139055;" datatype="xsd:string" id="meta39023" property="format" xsi:type="nex:LiteralMeta"/>
      </node>
      <node about="#node39024" id="node39024" label="0.205">
        <meta content=" fg=153 204 0 x=2.1041539 y=-1.9516665;" datatype="xsd:string" id="meta39025" property="format" xsi:type="nex:LiteralMeta"/>
      </node>
      <node about="#node39026" id="node39026" label="0.607">
        <meta content=" fg=153 204 0 x=2.1201215 y=-1.988822;" datatype="xsd:string" id="meta39027" property="format" xsi:type="nex:LiteralMeta"/>
      </node>
      <node about="#node39028" id="node39028" label="1.000">
        <meta content=" fg=153 204 0 x=2.2079225 y=-2.1932428;" datatype="xsd:string" id="meta39029" property="format" xsi:type="nex:LiteralMeta"/>
      </node>
      <node about="#node39030" id="node39030" label="0.997">
        <meta content=" fg=153 204 0 x=2.2463193 y=-2.2826893;" datatype="xsd:string" id="meta39031" property="format" xsi:type="nex:LiteralMeta"/>
      </node>
      <node about="#node39032" id="node39032" label="0.860">
        <meta content=" fg=153 204 0 x=2.2463193 y=-2.2826893;" datatype="xsd:string" id="meta39033" property="format" xsi:type="nex:LiteralMeta"/>
      </node>
      <node about="#node39034" id="node39034" label="0.889">
        <meta content=" fg=153 204 0 x=2.2488744 y=-2.288681;" datatype="xsd:string" id="meta39035" property="format" xsi:type="nex:LiteralMeta"/>
      </node>
      <node about="#node39036" id="node39036" label="0.757">
        <meta content=" fg=153 204 0 x=2.2507048 y=-2.2929764;" datatype="xsd:string" id="meta39037" property="format" xsi:type="nex:LiteralMeta"/>
      </node>
      <node about="#node39038" id="node39038" label="0.943">
        <meta content=" fg=153 204 0 x=2.2579348 y=-2.30996;" datatype="xsd:string" id="meta39039" property="format" xsi:type="nex:LiteralMeta"/>
      </node>
      <node about="#node39040" id="node39040" label="0.963">
        <meta content=" fg=153 204 0 x=2.2648876 y=-2.326311;" datatype="xsd:string" id="meta39041" property="format" xsi:type="nex:LiteralMeta"/>
      </node>
      <node about="#node39042" id="node39042" label="0.629">
        <meta content=" fg=153 204 0 x=2.267571 y=-2.3326287;" datatype="xsd:string" id="meta39043" property="format" xsi:type="nex:LiteralMeta"/>
      </node>
      <node about="#node39044" id="node39044" label="0.993">
        <meta content=" fg=153 204 0 x=2.279568 y=-2.3608892;" datatype="xsd:string" id="meta39045" property="format" xsi:type="nex:LiteralMeta"/>
      </node>
      <node about="#node39046" id="node39046" label="0.750">
        <meta content=" fg=153 204 0 x=2.2807841 y=-2.363756;" datatype="xsd:string" id="meta39047" property="format" xsi:type="nex:LiteralMeta"/>
      </node>
      <node about="#node39048" id="node39048" label="cst0013718">
        <meta content=" fg=153 204 0 x=2.2858472 y=-2.3756955 ll=7;" datatype="xsd:string" id="meta39049" property="format" xsi:type="nex:LiteralMeta"/>
      </node>
      <node about="#node39050" id="node39050" label="cst0015307">
        <meta content=" fg=153 204 0 x=2.2884676 y=-2.381855 ll=7;" datatype="xsd:string" id="meta39051" property="format" xsi:type="nex:LiteralMeta"/>
      </node>
      <node about="#node39056" id="node39056" label="cst0055389">
        <meta content=" fg=153 204 0 x=2.289813 y=-2.384996 ll=7;" datatype="xsd:string" id="meta39057" property="format" xsi:type="nex:LiteralMeta"/>
      </node>
      <node about="#node39062" id="node39062" label="bst0007814">
        <meta content=" fg=153 204 0 x=2.2784357 y=-2.3581648 ll=7;" datatype="xsd:string" id="meta39063" property="format" xsi:type="nex:LiteralMeta"/>
      </node>
      <node about="#node39068" id="node39068" label="0.999">
        <meta content=" fg=153 204 0 x=2.2812636 y=-2.364736;" datatype="xsd:string" id="meta39069" property="format" xsi:type="nex:LiteralMeta"/>
      </node>
      <node about="#node39070" id="node39070" label="cgr0005618">
        <meta content=" fg=153 204 0 x=2.2840114 y=-2.3711877 ll=7;" datatype="xsd:string" id="meta39071" property="format" xsi:type="nex:LiteralMeta"/>
      </node>
      <node about="#node39072" id="node39072" label="cru0008158">
        <meta content=" fg=153 204 0 x=2.287723 y=-2.3798847 ll=7;" datatype="xsd:string" id="meta39073" property="format" xsi:type="nex:LiteralMeta"/>
      </node>
      <node about="#node39082" id="node39082" label="0.589">
        <meta content=" fg=153 204 0 x=2.2597632 y=-2.3142407;" datatype="xsd:string" id="meta39083" property="format" xsi:type="nex:LiteralMeta"/>
      </node>
      <node about="#node39084" id="node39084" label="aly0019339">
        <meta content=" fg=153 204 0 x=2.261975 y=-2.3194222 ll=7;" datatype="xsd:string" id="meta39085" property="format" xsi:type="nex:LiteralMeta"/>
      </node>
      <node about="#node39086" id="node39086" label="spv0019673">
        <meta content=" nh=10 nw=10 fg=153 204 0 bg=0 0 0 sh=7 x=2.2725668 y=-2.3442 ll=7;" datatype="xsd:string" id="meta39087" property="format" xsi:type="nex:LiteralMeta"/>
      </node>
      <node about="#node39096" id="node39096" label="0.887">
        <meta content=" fg=153 204 0 x=2.2586868 y=-2.3116221;" datatype="xsd:string" id="meta39097" property="format" xsi:type="nex:LiteralMeta"/>
      </node>
      <node about="#node39098" id="node39098" label="bvl0013140">
        <meta content=" fg=153 204 0 x=2.2783105 y=-2.3574886 ll=7;" datatype="xsd:string" id="meta39099" property="format" xsi:type="nex:LiteralMeta"/>
      </node>
      <node about="#node39100" id="node39100" label="chi0031047">
        <meta content=" fg=153 204 0 x=2.2692416 y=-2.3362646 ll=7;" datatype="xsd:string" id="meta39101" property="format" xsi:type="nex:LiteralMeta"/>
      </node>
      <node about="#node39110" id="node39110" label="aal0010115">
        <meta content=" fg=153 204 0 x=2.2769423 y=-2.3541389 ll=7;" datatype="xsd:string" id="meta39111" property="format" xsi:type="nex:LiteralMeta"/>
      </node>
      <node about="#node39116" id="node39116" label="0.728">
        <meta content=" fg=153 204 0 x=2.2476308 y=-2.285731;" datatype="xsd:string" id="meta39117" property="format" xsi:type="nex:LiteralMeta"/>
      </node>
      <node about="#node39118" id="node39118" label="0.926">
        <meta content=" fg=153 204 0 x=2.2534344 y=-2.299198;" datatype="xsd:string" id="meta39119" property="format" xsi:type="nex:LiteralMeta"/>
      </node>
      <node about="#node39120" id="node39120" label="0.965">
        <meta content=" fg=153 204 0 x=2.2636094 y=-2.322822;" datatype="xsd:string" id="meta39121" property="format" xsi:type="nex:LiteralMeta"/>
      </node>
      <node about="#node39122" id="node39122" label="0.288">
        <meta content=" fg=153 204 0 x=2.2662222 y=-2.3288918;" datatype="xsd:string" id="meta39123" property="format" xsi:type="nex:LiteralMeta"/>
      </node>
      <node about="#node39124" id="node39124" label="0.995">
        <meta content=" fg=153 204 0 x=2.278293 y=-2.3569486;" datatype="xsd:string" id="meta39125" property="format" xsi:type="nex:LiteralMeta"/>
      </node>
      <node about="#node39126" id="node39126">
        <meta content=" fg=153 204 0 x=2.2821689 y=-2.3659675;" datatype="xsd:string" id="meta39127" property="format" xsi:type="nex:LiteralMeta"/>
      </node>
      <node about="#node39128" id="node39128" label="bju0075834">
        <meta content=" fg=153 204 0 x=2.2821689 y=-2.3659675 ll=7;" datatype="xsd:string" id="meta39129" property="format" xsi:type="nex:LiteralMeta"/>
      </node>
      <node about="#node39130" id="node39130" label="bna0047193">
        <meta content=" fg=153 204 0 x=2.2821689 y=-2.3659675 ll=7;" datatype="xsd:string" id="meta39131" property="format" xsi:type="nex:LiteralMeta"/>
      </node>
      <node about="#node39132" id="node39132" label="bra0008305">
        <meta content=" fg=153 204 0 x=2.2821689 y=-2.3659675 ll=7;" datatype="xsd:string" id="meta39133" property="format" xsi:type="nex:LiteralMeta"/>
      </node>
      <node about="#node39140" id="node39140" label="0.863">
        <meta content=" fg=153 204 0 x=2.2808826 y=-2.362958;" datatype="xsd:string" id="meta39141" property="format" xsi:type="nex:LiteralMeta"/>
      </node>
      <node about="#node39142" id="node39142" label="bna0061209">
        <meta content=" fg=153 204 0 x=2.2834713 y=-2.3689682 ll=7;" datatype="xsd:string" id="meta39143" property="format" xsi:type="nex:LiteralMeta"/>
      </node>
      <node about="#node39144" id="node39144" label="bol0023529">
        <meta content=" fg=153 204 0 x=2.2808826 y=-2.362958 ll=7;" datatype="xsd:string" id="meta39145" property="format" xsi:type="nex:LiteralMeta"/>
      </node>
      <node about="#node39154" id="node39154" label="bju0069424">
        <meta content=" fg=153 204 0 x=2.2817583 y=-2.3648837 ll=7;" datatype="xsd:string" id="meta39155" property="format" xsi:type="nex:LiteralMeta"/>
      </node>
      <node about="#node39160" id="node39160" label="rsa0004624">
        <meta content=" fg=153 204 0 x=2.2757344 y=-2.3508804 ll=7;" datatype="xsd:string" id="meta39161" property="format" xsi:type="nex:LiteralMeta"/>
      </node>
      <node about="#node39166" id="node39166" label="sir0022673">
        <meta content=" fg=153 204 0 x=2.2795918 y=-2.3596618 ll=7;" datatype="xsd:string" id="meta39167" property="format" xsi:type="nex:LiteralMeta"/>
      </node>
      <node about="#node39172" id="node39172" label="tpa0019117">
        <meta content=" fg=153 204 0 x=2.262304 y=-2.3196108 ll=7;" datatype="xsd:string" id="meta39173" property="format" xsi:type="nex:LiteralMeta"/>
      </node>
      <node about="#node39182" id="node39182">
        <meta content=" fg=153 204 0 x=2.2677512 y=-2.3320658;" datatype="xsd:string" id="meta39183" property="format" xsi:type="nex:LiteralMeta"/>
      </node>
      <node about="#node39184" id="node39184" label="esa0015578">
        <meta content=" fg=153 204 0 x=2.2677512 y=-2.3320658 ll=7;" datatype="xsd:string" id="meta39185" property="format" xsi:type="nex:LiteralMeta"/>
      </node>
      <node about="#node39186" id="node39186" label="thl0015578">
        <meta content=" fg=153 204 0 x=2.2677512 y=-2.3320658 ll=7;" datatype="xsd:string" id="meta39187" property="format" xsi:type="nex:LiteralMeta"/>
      </node>
      <node about="#node39188" id="node39188" label="tsa0026389">
        <meta content=" fg=153 204 0 x=2.2677512 y=-2.3320658 ll=7;" datatype="xsd:string" id="meta39189" property="format" xsi:type="nex:LiteralMeta"/>
      </node>
      <node about="#node39200" id="node39200" label="tha0027846">
        <meta content=" fg=153 204 0 x=2.260294 y=-2.3136353 ll=7;" datatype="xsd:string" id="meta39201" property="format" xsi:type="nex:LiteralMeta"/>
      </node>
      <node about="#node39206" id="node39206" label="eca0090100">
        <meta content=" fg=153 204 0 x=2.2004101 y=-2.1731877 ll=7;" datatype="xsd:string" id="meta39207" property="format" xsi:type="nex:LiteralMeta"/>
      </node>
      <node about="#node39212" id="node39212" label="pgr0024225">
        <meta content=" fg=153 204 0 x=2.2118433 y=-2.1986804 ll=7;" datatype="xsd:string" id="meta39213" property="format" xsi:type="nex:LiteralMeta"/>
      </node>
      <node about="#node39218" id="node39218" label="0.996">
        <meta content=" fg=153 204 0 x=2.132615 y=-2.016207;" datatype="xsd:string" id="meta39219" property="format" xsi:type="nex:LiteralMeta"/>
      </node>
      <node about="#node39220" id="node39220" label="0.999">
        <meta content=" fg=153 204 0 x=2.177399 y=-2.118761;" datatype="xsd:string" id="meta39221" property="format" xsi:type="nex:LiteralMeta"/>
      </node>
      <node about="#node39222" id="node39222" label="csn0021589">
        <meta content=" fg=153 204 0 x=2.177399 y=-2.118761 ll=7;" datatype="xsd:string" id="meta39223" property="format" xsi:type="nex:LiteralMeta"/>
      </node>
      <node about="#node39224" id="node39224" label="csn0101710">
        <meta content=" fg=153 204 0 x=2.1867707 y=-2.140211 ll=7;" datatype="xsd:string" id="meta39225" property="format" xsi:type="nex:LiteralMeta"/>
      </node>
      <node about="#node39230" id="node39230" label="ach0029407">
        <meta content=" fg=153 204 0 x=2.1932533 y=-2.1548395 ll=7;" datatype="xsd:string" id="meta39231" property="format" xsi:type="nex:LiteralMeta"/>
      </node>
      <node about="#node39240" id="node39240" label="1.000">
        <meta content=" fg=153 204 0 x=2.173055 y=-2.1071868;" datatype="xsd:string" id="meta39241" property="format" xsi:type="nex:LiteralMeta"/>
      </node>
      <node about="#node39242" id="node39242" label="0.813">
        <meta content=" fg=153 204 0 x=2.1844313 y=-2.1330824;" datatype="xsd:string" id="meta39243" property="format" xsi:type="nex:LiteralMeta"/>
      </node>
      <node about="#node39244" id="node39244" label="0.818">
        <meta content=" fg=153 204 0 x=2.1955404 y=-2.1584108;" datatype="xsd:string" id="meta39245" property="format" xsi:type="nex:LiteralMeta"/>
      </node>
      <node about="#node39246" id="node39246" label="1.000">
        <meta content=" fg=153 204 0 x=2.2280452 y=-2.2325609;" datatype="xsd:string" id="meta39247" property="format" xsi:type="nex:LiteralMeta"/>
      </node>
      <node about="#node39248" id="node39248" label="0.767">
        <meta content=" fg=153 204 0 x=2.229591 y=-2.2360888;" datatype="xsd:string" id="meta39249" property="format" xsi:type="nex:LiteralMeta"/>
      </node>
      <node about="#node39250" id="node39250" label="cag0002850">
        <meta content=" fg=153 204 0 x=2.235375 y=-2.2492983 ll=7;" datatype="xsd:string" id="meta39251" property="format" xsi:type="nex:LiteralMeta"/>
      </node>
      <node about="#node39252" id="node39252" label="cmx0023615">
        <meta content=" fg=153 204 0 x=2.2351024 y=-2.2486618 ll=7;" datatype="xsd:string" id="meta39253" property="format" xsi:type="nex:LiteralMeta"/>
      </node>
      <node about="#node39258" id="node39258" label="cpe0011407">
        <meta content=" fg=153 204 0 x=2.2307875 y=-2.23881 ll=7;" datatype="xsd:string" id="meta39259" property="format" xsi:type="nex:LiteralMeta"/>
      </node>
      <node about="#node39264" id="node39264" label="cml0016877">
        <meta content=" fg=153 204 0 x=2.2254252 y=-2.226435 ll=7;" datatype="xsd:string" id="meta39265" property="format" xsi:type="nex:LiteralMeta"/>
      </node>
      <node about="#node39270" id="node39270" label="0.997">
        <meta content=" fg=153 204 0 x=2.2088861 y=-2.1886253;" datatype="xsd:string" id="meta39271" property="format" xsi:type="nex:LiteralMeta"/>
      </node>
      <node about="#node39272" id="node39272" label="0.752">
        <meta content=" fg=153 204 0 x=2.210561 y=-2.1924317;" datatype="xsd:string" id="meta39273" property="format" xsi:type="nex:LiteralMeta"/>
      </node>
      <node about="#node39274" id="node39274" label="cag0020855">
        <meta content=" fg=153 204 0 x=2.2131548 y=-2.198329 ll=7;" datatype="xsd:string" id="meta39275" property="format" xsi:type="nex:LiteralMeta"/>
      </node>
      <node about="#node39276" id="node39276" label="cms0003111">
        <meta content=" fg=153 204 0 x=2.2118576 y=-2.1953762 ll=7;" datatype="xsd:string" id="meta39277" property="format" xsi:type="nex:LiteralMeta"/>
      </node>
      <node about="#node39282" id="node39282" label="cmx0017192">
        <meta content=" fg=153 204 0 x=2.2164068 y=-2.205688 ll=7;" datatype="xsd:string" id="meta39283" property="format" xsi:type="nex:LiteralMeta"/>
      </node>
      <node about="#node39292" id="node39292" label="mch0027970">
        <meta content=" fg=153 204 0 x=2.2191167 y=-2.2115774 ll=7;" datatype="xsd:string" id="meta39293" property="format" xsi:type="nex:LiteralMeta"/>
      </node>
      <node about="#node39302" id="node39302" label="0.801">
        <meta content=" fg=153 204 0 x=2.0820704 y=-1.8993914;" datatype="xsd:string" id="meta39303" property="format" xsi:type="nex:LiteralMeta"/>
      </node>
      <node about="#node39304" id="node39304" label="0.868">
        <meta content=" fg=153 204 0 x=2.0886223 y=-1.9138912;" datatype="xsd:string" id="meta39305" property="format" xsi:type="nex:LiteralMeta"/>
      </node>
      <node about="#node39306" id="node39306" label="1.000">
        <meta content=" fg=153 204 0 x=2.1374114 y=-2.023327;" datatype="xsd:string" id="meta39307" property="format" xsi:type="nex:LiteralMeta"/>
      </node>
      <node about="#node39308" id="node39308" label="0.971">
        <meta content=" fg=153 204 0 x=2.157823 y=-2.069136;" datatype="xsd:string" id="meta39309" property="format" xsi:type="nex:LiteralMeta"/>
      </node>
      <node about="#node39310" id="node39310" label="0.761">
        <meta content=" fg=153 204 0 x=2.162342 y=-2.0792997;" datatype="xsd:string" id="meta39311" property="format" xsi:type="nex:LiteralMeta"/>
      </node>
      <node about="#node39312" id="node39312" label="0.995">
        <meta content=" fg=153 204 0 x=2.184926 y=-2.1301215;" datatype="xsd:string" id="meta39313" property="format" xsi:type="nex:LiteralMeta"/>
      </node>
      <node about="#node39314" id="node39314" label="0.957">
        <meta content=" fg=153 204 0 x=2.1975024 y=-2.1584382;" datatype="xsd:string" id="meta39315" property="format" xsi:type="nex:LiteralMeta"/>
      </node>
      <node about="#node39316" id="node39316" label="1.000">
        <meta content=" fg=153 204 0 x=2.2267916 y=-2.224564;" datatype="xsd:string" id="meta39317" property="format" xsi:type="nex:LiteralMeta"/>
      </node>
      <node about="#node39318" id="node39318" label="0.786">
        <meta content=" fg=153 204 0 x=2.2317317 y=-2.235729;" datatype="xsd:string" id="meta39319" property="format" xsi:type="nex:LiteralMeta"/>
      </node>
      <node about="#node39320" id="node39320" label="0.455">
        <meta content=" fg=153 204 0 x=2.2357438 y=-2.2448018;" datatype="xsd:string" id="meta39321" property="format" xsi:type="nex:LiteralMeta"/>
      </node>
      <node about="#node39322" id="node39322" label="0.951">
        <meta content=" fg=153 204 0 x=2.2473934 y=-2.2711604;" datatype="xsd:string" id="meta39323" property="format" xsi:type="nex:LiteralMeta"/>
      </node>
      <node about="#node39324" id="node39324" label="van0007690">
        <meta content=" fg=153 204 0 x=2.2557065 y=-2.2899802 ll=7;" datatype="xsd:string" id="meta39325" property="format" xsi:type="nex:LiteralMeta"/>
      </node>
      <node about="#node39326" id="node39326" label="vra0031834">
        <meta content=" fg=153 204 0 x=2.2565317 y=-2.291826 ll=7;" datatype="xsd:string" id="meta39327" property="format" xsi:type="nex:LiteralMeta"/>
      </node>
      <node about="#node39332" id="node39332" label="vun0012254">
        <meta content=" fg=153 204 0 x=2.249231 y=-2.275269 ll=7;" datatype="xsd:string" id="meta39333" property="format" xsi:type="nex:LiteralMeta"/>
      </node>
      <node about="#node39338" id="node39338" label="vsu0013380">
        <meta content=" fg=153 204 0 x=2.2488413 y=-2.2743366 ll=7;" datatype="xsd:string" id="meta39339" property="format" xsi:type="nex:LiteralMeta"/>
      </node>
      <node about="#node39344" id="node39344" label="0.898">
        <meta content=" fg=153 204 0 x=2.2324095 y=-2.2372198;" datatype="xsd:string" id="meta39345" property="format" xsi:type="nex:LiteralMeta"/>
      </node>
      <node about="#node39346" id="node39346" label="lpu0018622">
        <meta content=" fg=153 204 0 x=2.2454052 y=-2.2665124 ll=7;" datatype="xsd:string" id="meta39347" property="format" xsi:type="nex:LiteralMeta"/>
      </node>
      <node about="#node39348" id="node39348" label="pvu0026727">
        <meta content=" fg=153 204 0 x=2.2390618 y=-2.2521977 ll=7;" datatype="xsd:string" id="meta39349" property="format" xsi:type="nex:LiteralMeta"/>
      </node>
      <node about="#node39358" id="node39358" label="0.860">
        <meta content=" fg=153 204 0 x=2.2030094 y=-2.1707969;" datatype="xsd:string" id="meta39359" property="format" xsi:type="nex:LiteralMeta"/>
      </node>
      <node about="#node39360" id="node39360" label="0.853">
        <meta content=" fg=153 204 0 x=2.208218 y=-2.1824994;" datatype="xsd:string" id="meta39361" property="format" xsi:type="nex:LiteralMeta"/>
      </node>
      <node about="#node39362" id="node39362" label="0.650">
        <meta content=" fg=153 204 0 x=2.2159495 y=-2.1998792;" datatype="xsd:string" id="meta39363" property="format" xsi:type="nex:LiteralMeta"/>
      </node>
      <node about="#node39364" id="node39364" label="mpr0047592">
        <meta content=" fg=153 204 0 x=2.2499235 y=-2.2762904 ll=7;" datatype="xsd:string" id="meta39365" property="format" xsi:type="nex:LiteralMeta"/>
      </node>
      <node about="#node39366" id="node39366" label="cca0003332">
        <meta content=" fg=153 204 0 x=2.2580535 y=-2.2944734 ll=7;" datatype="xsd:string" id="meta39367" property="format" xsi:type="nex:LiteralMeta"/>
      </node>
      <node about="#node39372" id="node39372" label="ssb0017457">
        <meta content=" fg=153 204 0 x=2.2211502 y=-2.211522 ll=7;" datatype="xsd:string" id="meta39373" property="format" xsi:type="nex:LiteralMeta"/>
      </node>
      <node about="#node39378" id="node39378" label="0.951">
        <meta content=" fg=153 204 0 x=2.2113283 y=-2.1894364;" datatype="xsd:string" id="meta39379" property="format" xsi:type="nex:LiteralMeta"/>
      </node>
      <node about="#node39380" id="node39380" label="gma0011262">
        <meta content=" fg=153 204 0 x=2.223106 y=-2.21584 ll=7;" datatype="xsd:string" id="meta39381" property="format" xsi:type="nex:LiteralMeta"/>
      </node>
      <node about="#node39382" id="node39382" label="gma0067911">
        <meta content=" fg=153 204 0 x=2.2193618 y=-2.2074265 ll=7;" datatype="xsd:string" id="meta39383" property="format" xsi:type="nex:LiteralMeta"/>
      </node>
      <node about="#node39396" id="node39396" label="apr0004210">
        <meta content=" fg=153 204 0 x=2.20405 y=-2.1729014 ll=7;" datatype="xsd:string" id="meta39397" property="format" xsi:type="nex:LiteralMeta"/>
      </node>
      <node about="#node39402" id="node39402" label="lan0023682">
        <meta content=" fg=153 204 0 x=2.210184 y=-2.186206 ll=7;" datatype="xsd:string" id="meta39403" property="format" xsi:type="nex:LiteralMeta"/>
      </node>
      <node about="#node39408" id="node39408" label="1.000">
        <meta content=" fg=153 204 0 x=2.2122173 y=-2.190356;" datatype="xsd:string" id="meta39409" property="format" xsi:type="nex:LiteralMeta"/>
      </node>
      <node about="#node39410" id="node39410" label="0.886">
        <meta content=" fg=153 204 0 x=2.213528 y=-2.1932786;" datatype="xsd:string" id="meta39411" property="format" xsi:type="nex:LiteralMeta"/>
      </node>
      <node about="#node39412" id="node39412">
        <meta content=" fg=153 204 0 x=2.213528 y=-2.1932786;" datatype="xsd:string" id="meta39413" property="format" xsi:type="nex:LiteralMeta"/>
      </node>
      <node about="#node39414" id="node39414" label="ahp0027241">
        <meta content=" fg=153 204 0 x=2.213528 y=-2.1932786 ll=7;" datatype="xsd:string" id="meta39415" property="format" xsi:type="nex:LiteralMeta"/>
      </node>
      <node about="#node39416" id="node39416" label="aip0009809">
        <meta content=" fg=153 204 0 x=2.213528 y=-2.1932786 ll=7;" datatype="xsd:string" id="meta39417" property="format" xsi:type="nex:LiteralMeta"/>
      </node>
      <node about="#node39422" id="node39422" label="adu0009119">
        <meta content=" fg=153 204 0 x=2.2188127 y=-2.2050495 ll=7;" datatype="xsd:string" id="meta39423" property="format" xsi:type="nex:LiteralMeta"/>
      </node>
      <node about="#node39428" id="node39428" label="ahp0077924">
        <meta content=" fg=153 204 0 x=2.2122173 y=-2.190356 ll=7;" datatype="xsd:string" id="meta39429" property="format" xsi:type="nex:LiteralMeta"/>
      </node>
      <node about="#node39438" id="node39438" label="pal0037641">
        <meta content=" fg=153 204 0 x=2.199999 y=-2.1624317 ll=7;" datatype="xsd:string" id="meta39439" property="format" xsi:type="nex:LiteralMeta"/>
      </node>
      <node about="#node39444" id="node39444" label="0.957">
        <meta content=" fg=153 204 0 x=2.1076078 y=-1.9555042;" datatype="xsd:string" id="meta39445" property="format" xsi:type="nex:LiteralMeta"/>
      </node>
      <node about="#node39446" id="node39446" label="0.990">
        <meta content=" fg=153 204 0 x=2.1374717 y=-2.021065;" datatype="xsd:string" id="meta39447" property="format" xsi:type="nex:LiteralMeta"/>
      </node>
      <node about="#node39448" id="node39448" label="0.169">
        <meta content=" fg=153 204 0 x=2.1496058 y=-2.0477746;" datatype="xsd:string" id="meta39449" property="format" xsi:type="nex:LiteralMeta"/>
      </node>
      <node about="#node39450" id="node39450" label="0.996">
        <meta content=" fg=153 204 0 x=2.1763191 y=-2.1067967;" datatype="xsd:string" id="meta39451" property="format" xsi:type="nex:LiteralMeta"/>
      </node>
      <node about="#node39452" id="node39452" label="0.686">
        <meta content=" fg=153 204 0 x=2.177039 y=-2.1083891;" datatype="xsd:string" id="meta39453" property="format" xsi:type="nex:LiteralMeta"/>
      </node>
      <node about="#node39454" id="node39454" label="0.785">
        <meta content=" fg=153 204 0 x=2.1783905 y=-2.1113815;" datatype="xsd:string" id="meta39455" property="format" xsi:type="nex:LiteralMeta"/>
      </node>
      <node about="#node39456" id="node39456" label="0.760">
        <meta content=" fg=153 204 0 x=2.1797445 y=-2.1143813;" datatype="xsd:string" id="meta39457" property="format" xsi:type="nex:LiteralMeta"/>
      </node>
      <node about="#node39458" id="node39458" label="0.000">
        <meta content=" fg=153 204 0 x=2.1797445 y=-2.1143813;" datatype="xsd:string" id="meta39459" property="format" xsi:type="nex:LiteralMeta"/>
      </node>
      <node about="#node39460" id="node39460">
        <meta content=" fg=153 204 0 x=2.1797445 y=-2.1143813;" datatype="xsd:string" id="meta39461" property="format" xsi:type="nex:LiteralMeta"/>
      </node>
      <node about="#node39462" id="node39462" label="pdo0010177">
        <meta content=" fg=153 204 0 x=2.1797445 y=-2.1143813 ll=7;" datatype="xsd:string" id="meta39463" property="format" xsi:type="nex:LiteralMeta"/>
      </node>
      <node about="#node39464" id="node39464" label="pdo0115175">
        <meta content=" fg=153 204 0 x=2.1797445 y=-2.1143813 ll=7;" datatype="xsd:string" id="meta39465" property="format" xsi:type="nex:LiteralMeta"/>
      </node>
      <node about="#node39470" id="node39470" label="0.859">
        <meta content=" fg=153 204 0 x=2.1810915 y=-2.117364;" datatype="xsd:string" id="meta39471" property="format" xsi:type="nex:LiteralMeta"/>
      </node>
      <node about="#node39472" id="node39472" label="pdo0097030">
        <meta content=" fg=153 204 0 x=2.1810915 y=-2.117364 ll=7;" datatype="xsd:string" id="meta39473" property="format" xsi:type="nex:LiteralMeta"/>
      </node>
      <node about="#node39474" id="node39474" label="pdo0068576">
        <meta content=" fg=153 204 0 x=2.1837924 y=-2.123341 ll=7;" datatype="xsd:string" id="meta39475" property="format" xsi:type="nex:LiteralMeta"/>
      </node>
      <node about="#node39484" id="node39484" label="pdo0128426">
        <meta content=" fg=153 204 0 x=2.1810935 y=-2.1173635 ll=7;" datatype="xsd:string" id="meta39485" property="format" xsi:type="nex:LiteralMeta"/>
      </node>
      <node about="#node39490" id="node39490" label="pmu0002146">
        <meta content=" fg=153 204 0 x=2.1851883 y=-2.1263926 ll=7;" datatype="xsd:string" id="meta39491" property="format" xsi:type="nex:LiteralMeta"/>
      </node>
      <node about="#node39496" id="node39496" label="0.799">
        <meta content=" fg=153 204 0 x=2.1783957 y=-2.11138;" datatype="xsd:string" id="meta39497" property="format" xsi:type="nex:LiteralMeta"/>
      </node>
      <node about="#node39498" id="node39498" label="pdu0022631">
        <meta content=" fg=153 204 0 x=2.1797507 y=-2.114369 ll=7;" datatype="xsd:string" id="meta39499" property="format" xsi:type="nex:LiteralMeta"/>
      </node>
      <node about="#node39500" id="node39500" label="ppe0044791">
        <meta content=" fg=153 204 0 x=2.1811082 y=-2.1173573 ll=7;" datatype="xsd:string" id="meta39501" property="format" xsi:type="nex:LiteralMeta"/>
      </node>
      <node about="#node39510" id="node39510" label="0.956">
        <meta content=" fg=153 204 0 x=2.1823933 y=-2.1201603;" datatype="xsd:string" id="meta39511" property="format" xsi:type="nex:LiteralMeta"/>
      </node>
      <node about="#node39512" id="node39512" label="cye0070963">
        <meta content=" fg=153 204 0 x=2.1837454 y=-2.123136 ll=7;" datatype="xsd:string" id="meta39513" property="format" xsi:type="nex:LiteralMeta"/>
      </node>
      <node about="#node39514" id="node39514" label="cye0021164">
        <meta content=" fg=153 204 0 x=2.1892266 y=-2.1351857 ll=7;" datatype="xsd:string" id="meta39515" property="format" xsi:type="nex:LiteralMeta"/>
      </node>
      <node about="#node39524" id="node39524" label="0.999">
        <meta content=" fg=153 204 0 x=2.1871688 y=-2.1300185;" datatype="xsd:string" id="meta39525" property="format" xsi:type="nex:LiteralMeta"/>
      </node>
      <node about="#node39526" id="node39526" label="0.954">
        <meta content=" fg=153 204 0 x=2.199112 y=-2.1562092;" datatype="xsd:string" id="meta39527" property="format" xsi:type="nex:LiteralMeta"/>
      </node>
      <node about="#node39528" id="node39528" label="0.913">
        <meta content=" fg=153 204 0 x=2.2039843 y=-2.1669056;" datatype="xsd:string" id="meta39529" property="format" xsi:type="nex:LiteralMeta"/>
      </node>
      <node about="#node39530" id="node39530" label="mba0016633">
        <meta content=" fg=153 204 0 x=2.2039843 y=-2.1669056 ll=7;" datatype="xsd:string" id="meta39531" property="format" xsi:type="nex:LiteralMeta"/>
      </node>
      <node about="#node39532" id="node39532" label="mdo0064129">
        <meta content=" fg=153 204 0 x=2.2053185 y=-2.1698332 ll=7;" datatype="xsd:string" id="meta39533" property="format" xsi:type="nex:LiteralMeta"/>
      </node>
      <node about="#node39538" id="node39538" label="0.514">
        <meta content=" fg=153 204 0 x=2.2036536 y=-2.1661584;" datatype="xsd:string" id="meta39539" property="format" xsi:type="nex:LiteralMeta"/>
      </node>
      <node about="#node39540" id="node39540" label="pbe0019827">
        <meta content=" fg=153 204 0 x=2.2063222 y=-2.1720073 ll=7;" datatype="xsd:string" id="meta39541" property="format" xsi:type="nex:LiteralMeta"/>
      </node>
      <node about="#node39542" id="node39542" label="pbr0001634">
        <meta content=" fg=153 204 0 x=2.2036536 y=-2.1661584 ll=7;" datatype="xsd:string" id="meta39543" property="format" xsi:type="nex:LiteralMeta"/>
      </node>
      <node about="#node39552" id="node39552" label="0.990">
        <meta content=" fg=153 204 0 x=2.203752 y=-2.16625;" datatype="xsd:string" id="meta39553" property="format" xsi:type="nex:LiteralMeta"/>
      </node>
      <node about="#node39554" id="node39554" label="0.794">
        <meta content=" fg=153 204 0 x=2.206451 y=-2.1721494;" datatype="xsd:string" id="meta39555" property="format" xsi:type="nex:LiteralMeta"/>
      </node>
      <node about="#node39556" id="node39556" label="pbe0051146">
        <meta content=" fg=153 204 0 x=2.2108214 y=-2.181708 ll=7;" datatype="xsd:string" id="meta39557" property="format" xsi:type="nex:LiteralMeta"/>
      </node>
      <node about="#node39558" id="node39558" label="pbr0044421">
        <meta content=" fg=153 204 0 x=2.207762 y=-2.1750138 ll=7;" datatype="xsd:string" id="meta39559" property="format" xsi:type="nex:LiteralMeta"/>
      </node>
      <node about="#node39564" id="node39564" label="mba0003251">
        <meta content=" fg=153 204 0 x=2.2091913 y=-2.178121 ll=7;" datatype="xsd:string" id="meta39565" property="format" xsi:type="nex:LiteralMeta"/>
      </node>
      <node about="#node39578" id="node39578" label="1.000">
        <meta content=" fg=153 204 0 x=2.2090487 y=-2.1767855;" datatype="xsd:string" id="meta39579" property="format" xsi:type="nex:LiteralMeta"/>
      </node>
      <node about="#node39580" id="node39580" label="0.781">
        <meta content=" fg=153 204 0 x=2.2122676 y=-2.1837914;" datatype="xsd:string" id="meta39581" property="format" xsi:type="nex:LiteralMeta"/>
      </node>
      <node about="#node39582" id="node39582" label="1.000">
        <meta content=" fg=153 204 0 x=2.2314875 y=-2.2256498;" datatype="xsd:string" id="meta39583" property="format" xsi:type="nex:LiteralMeta"/>
      </node>
      <node about="#node39584" id="node39584" label="0.782">
        <meta content=" fg=153 204 0 x=2.2328343 y=-2.228585;" datatype="xsd:string" id="meta39585" property="format" xsi:type="nex:LiteralMeta"/>
      </node>
      <node about="#node39586" id="node39586" label="fnu0018832">
        <meta content=" fg=153 204 0 x=2.2328343 y=-2.228585 ll=7;" datatype="xsd:string" id="meta39587" property="format" xsi:type="nex:LiteralMeta"/>
      </node>
      <node about="#node39588" id="node39588" label="fve0018091">
        <meta content=" fg=153 204 0 x=2.2341812 y=-2.231518 ll=7;" datatype="xsd:string" id="meta39589" property="format" xsi:type="nex:LiteralMeta"/>
      </node>
      <node about="#node39594" id="node39594" label="fii0003075">
        <meta content=" fg=153 204 0 x=2.2341888 y=-2.2315269 ll=7;" datatype="xsd:string" id="meta39595" property="format" xsi:type="nex:LiteralMeta"/>
      </node>
      <node about="#node39600" id="node39600" label="rch0010288">
        <meta content=" fg=153 204 0 x=2.2271113 y=-2.216051 ll=7;" datatype="xsd:string" id="meta39601" property="format" xsi:type="nex:LiteralMeta"/>
      </node>
      <node about="#node39606" id="node39606" label="pmi0023565">
        <meta content=" fg=153 204 0 x=2.2235808 y=-2.2083335 ll=7;" datatype="xsd:string" id="meta39607" property="format" xsi:type="nex:LiteralMeta"/>
      </node>
      <node about="#node39616" id="node39616" label="0.833">
        <meta content=" fg=153 204 0 x=2.1160212 y=-1.9737303;" datatype="xsd:string" id="meta39617" property="format" xsi:type="nex:LiteralMeta"/>
      </node>
      <node about="#node39618" id="node39618" label="1.000">
        <meta content=" fg=153 204 0 x=2.1597497 y=-2.0685124;" datatype="xsd:string" id="meta39619" property="format" xsi:type="nex:LiteralMeta"/>
      </node>
      <node about="#node39620" id="node39620" label="zju0002979">
        <meta content=" fg=153 204 0 x=2.1597497 y=-2.0685124 ll=7;" datatype="xsd:string" id="meta39621" property="format" xsi:type="nex:LiteralMeta"/>
      </node>
      <node about="#node39622" id="node39622" label="zju0032738">
        <meta content=" fg=153 204 0 x=2.1781225 y=-2.108314 ll=7;" datatype="xsd:string" id="meta39623" property="format" xsi:type="nex:LiteralMeta"/>
      </node>
      <node about="#node39628" id="node39628" label="mno0003282">
        <meta content=" fg=153 204 0 x=2.1962423 y=-2.1473346 ll=7;" datatype="xsd:string" id="meta39629" property="format" xsi:type="nex:LiteralMeta"/>
      </node>
      <node about="#node39642" id="node39642" label="0.998">
        <meta content=" fg=153 204 0 x=2.1044247 y=-1.9474882;" datatype="xsd:string" id="meta39643" property="format" xsi:type="nex:LiteralMeta"/>
      </node>
      <node about="#node39644" id="node39644" label="0.850">
        <meta content=" fg=153 204 0 x=2.1127706 y=-1.9654822;" datatype="xsd:string" id="meta39645" property="format" xsi:type="nex:LiteralMeta"/>
      </node>
      <node about="#node39646" id="node39646" label="1.000">
        <meta content=" fg=153 204 0 x=2.1637409 y=-2.0754366;" datatype="xsd:string" id="meta39647" property="format" xsi:type="nex:LiteralMeta"/>
      </node>
      <node about="#node39648" id="node39648" label="0.912">
        <meta content=" fg=153 204 0 x=2.1678178 y=-2.0842404;" datatype="xsd:string" id="meta39649" property="format" xsi:type="nex:LiteralMeta"/>
      </node>
      <node about="#node39650" id="node39650" label="0.000">
        <meta content=" fg=153 204 0 x=2.1678178 y=-2.0842404;" datatype="xsd:string" id="meta39651" property="format" xsi:type="nex:LiteralMeta"/>
      </node>
      <node about="#node39652" id="node39652" label="jre0008733">
        <meta content=" fg=153 204 0 x=2.1705353 y=-2.0901153 ll=7;" datatype="xsd:string" id="meta39653" property="format" xsi:type="nex:LiteralMeta"/>
      </node>
      <node about="#node39654" id="node39654" label="jhi0003159">
        <meta content=" fg=153 204 0 x=2.1705444 y=-2.090129 ll=7;" datatype="xsd:string" id="meta39655" property="format" xsi:type="nex:LiteralMeta"/>
      </node>
      <node about="#node39660" id="node39660" label="jni0024754">
        <meta content=" fg=153 204 0 x=2.1678178 y=-2.0842404 ll=7;" datatype="xsd:string" id="meta39661" property="format" xsi:type="nex:LiteralMeta"/>
      </node>
      <node about="#node39666" id="node39666" label="0.199">
        <meta content=" fg=153 204 0 x=2.1637409 y=-2.0754366;" datatype="xsd:string" id="meta39667" property="format" xsi:type="nex:LiteralMeta"/>
      </node>
      <node about="#node39668" id="node39668" label="pst0015228">
        <meta content=" fg=153 204 0 x=2.1678672 y=-2.0843287 ll=7;" datatype="xsd:string" id="meta39669" property="format" xsi:type="nex:LiteralMeta"/>
      </node>
      <node about="#node39670" id="node39670" label="cct0013172">
        <meta content=" fg=153 204 0 x=2.1819506 y=-2.1146357 ll=7;" datatype="xsd:string" id="meta39671" property="format" xsi:type="nex:LiteralMeta"/>
      </node>
      <node about="#node39680" id="node39680" label="bpe0018088">
        <meta content=" fg=153 204 0 x=2.1477659 y=-2.0407367 ll=7;" datatype="xsd:string" id="meta39681" property="format" xsi:type="nex:LiteralMeta"/>
      </node>
      <node about="#node39686" id="node39686" label="0.876">
        <meta content=" fg=153 204 0 x=2.1143758 y=-1.9688306;" datatype="xsd:string" id="meta39687" property="format" xsi:type="nex:LiteralMeta"/>
      </node>
      <node about="#node39688" id="node39688" label="0.997">
        <meta content=" fg=153 204 0 x=2.1353226 y=-2.01378;" datatype="xsd:string" id="meta39689" property="format" xsi:type="nex:LiteralMeta"/>
      </node>
      <node about="#node39690" id="node39690">
        <meta content=" fg=153 204 0 x=2.1369607 y=-2.017297;" datatype="xsd:string" id="meta39691" property="format" xsi:type="nex:LiteralMeta"/>
      </node>
      <node about="#node39692" id="node39692" label="cmo0003745">
        <meta content=" fg=153 204 0 x=2.1369607 y=-2.017297 ll=7;" datatype="xsd:string" id="meta39693" property="format" xsi:type="nex:LiteralMeta"/>
      </node>
      <node about="#node39694" id="node39694" label="qro0011075">
        <meta content=" fg=153 204 0 x=2.1369607 y=-2.017297 ll=7;" datatype="xsd:string" id="meta39695" property="format" xsi:type="nex:LiteralMeta"/>
      </node>
      <node about="#node39700" id="node39700" label="qsu0040013">
        <meta content=" fg=153 204 0 x=2.1392817 y=-2.022267 ll=7;" datatype="xsd:string" id="meta39701" property="format" xsi:type="nex:LiteralMeta"/>
      </node>
      <node about="#node39706" id="node39706" label="fsy0014102">
        <meta content=" fg=153 204 0 x=2.1481032 y=-2.0410538 ll=7;" datatype="xsd:string" id="meta39707" property="format" xsi:type="nex:LiteralMeta"/>
      </node>
      <node about="#node39724" id="node39724" label="0.788">
        <meta content=" fg=153 204 0 x=2.07229 y=-1.877237;" datatype="xsd:string" id="meta39725" property="format" xsi:type="nex:LiteralMeta"/>
      </node>
      <node about="#node39726" id="node39726" label="0.752">
        <meta content=" fg=153 204 0 x=2.081045 y=-1.8957702;" datatype="xsd:string" id="meta39727" property="format" xsi:type="nex:LiteralMeta"/>
      </node>
      <node about="#node39728" id="node39728" label="0.926">
        <meta content=" fg=153 204 0 x=2.089746 y=-1.9142183;" datatype="xsd:string" id="meta39729" property="format" xsi:type="nex:LiteralMeta"/>
      </node>
      <node about="#node39730" id="node39730" label="1.000">
        <meta content=" fg=153 204 0 x=2.1203187 y=-1.9791734;" datatype="xsd:string" id="meta39731" property="format" xsi:type="nex:LiteralMeta"/>
      </node>
      <node about="#node39732" id="node39732" label="0.922">
        <meta content=" fg=153 204 0 x=2.1317298 y=-2.003507;" datatype="xsd:string" id="meta39733" property="format" xsi:type="nex:LiteralMeta"/>
      </node>
      <node about="#node39734" id="node39734" label="1.000">
        <meta content=" fg=153 204 0 x=2.1754372 y=-2.096758;" datatype="xsd:string" id="meta39735" property="format" xsi:type="nex:LiteralMeta"/>
      </node>
      <node about="#node39736" id="node39736" label="0.924">
        <meta content=" fg=153 204 0 x=2.180787 y=-2.1081898;" datatype="xsd:string" id="meta39737" property="format" xsi:type="nex:LiteralMeta"/>
      </node>
      <node about="#node39738" id="node39738" label="0.800">
        <meta content=" fg=153 204 0 x=2.1821547 y=-2.1111138;" datatype="xsd:string" id="meta39739" property="format" xsi:type="nex:LiteralMeta"/>
      </node>
      <node about="#node39740" id="node39740" label="gba0036711">
        <meta content=" fg=153 204 0 x=2.1848838 y=-2.1169517 ll=7;" datatype="xsd:string" id="meta39741" property="format" xsi:type="nex:LiteralMeta"/>
      </node>
      <node about="#node39742" id="node39742" label="ghi0080323">
        <meta content=" fg=153 204 0 x=2.183517 y=-2.114025 ll=7;" datatype="xsd:string" id="meta39743" property="format" xsi:type="nex:LiteralMeta"/>
      </node>
      <node about="#node39748" id="node39748" label="gar0036824">
        <meta content=" fg=153 204 0 x=2.180787 y=-2.1081898 ll=7;" datatype="xsd:string" id="meta39749" property="format" xsi:type="nex:LiteralMeta"/>
      </node>
      <node about="#node39754" id="node39754" label="0.752">
        <meta content=" fg=153 204 0 x=2.177027 y=-2.1001444;" datatype="xsd:string" id="meta39755" property="format" xsi:type="nex:LiteralMeta"/>
      </node>
      <node about="#node39756" id="node39756">
        <meta content=" fg=153 204 0 x=2.177027 y=-2.1001444;" datatype="xsd:string" id="meta39757" property="format" xsi:type="nex:LiteralMeta"/>
      </node>
      <node about="#node39758" id="node39758" label="gba0073930">
        <meta content=" fg=153 204 0 x=2.177027 y=-2.1001444 ll=7;" datatype="xsd:string" id="meta39759" property="format" xsi:type="nex:LiteralMeta"/>
      </node>
      <node about="#node39760" id="node39760" label="ghi0066628">
        <meta content=" fg=153 204 0 x=2.177027 y=-2.1001444 ll=7;" datatype="xsd:string" id="meta39761" property="format" xsi:type="nex:LiteralMeta"/>
      </node>
      <node about="#node39766" id="node39766" label="gtu0038173">
        <meta content=" fg=153 204 0 x=2.178401 y=-2.103068 ll=7;" datatype="xsd:string" id="meta39767" property="format" xsi:type="nex:LiteralMeta"/>
      </node>
      <node about="#node39776" id="node39776" label="ccp0028883">
        <meta content=" fg=153 204 0 x=2.1740704 y=-2.093511 ll=7;" datatype="xsd:string" id="meta39777" property="format" xsi:type="nex:LiteralMeta"/>
      </node>
      <node about="#node39782" id="node39782" label="0.741">
        <meta content=" fg=153 204 0 x=2.1228483 y=-1.9845282;" datatype="xsd:string" id="meta39783" property="format" xsi:type="nex:LiteralMeta"/>
      </node>
      <node about="#node39784" id="node39784" label="1.000">
        <meta content=" fg=153 204 0 x=2.1632783 y=-2.070158;" datatype="xsd:string" id="meta39785" property="format" xsi:type="nex:LiteralMeta"/>
      </node>
      <node about="#node39786" id="node39786" label="0.857">
        <meta content=" fg=153 204 0 x=2.1660118 y=-2.0759563;" datatype="xsd:string" id="meta39787" property="format" xsi:type="nex:LiteralMeta"/>
      </node>
      <node about="#node39788" id="node39788" label="0.625">
        <meta content=" fg=153 204 0 x=2.1799319 y=-2.1055007;" datatype="xsd:string" id="meta39789" property="format" xsi:type="nex:LiteralMeta"/>
      </node>
      <node about="#node39790" id="node39790" label="ghi0043444">
        <meta content=" fg=153 204 0 x=2.1815608 y=-2.1089592 ll=7;" datatype="xsd:string" id="meta39791" property="format" xsi:type="nex:LiteralMeta"/>
      </node>
      <node about="#node39792" id="node39792" label="gar0010205">
        <meta content=" fg=153 204 0 x=2.2433581 y=-2.240046 ll=7;" datatype="xsd:string" id="meta39793" property="format" xsi:type="nex:LiteralMeta"/>
      </node>
      <node about="#node39798" id="node39798" label="gba0009715">
        <meta content=" fg=153 204 0 x=2.1673937 y=-2.0788848 ll=7;" datatype="xsd:string" id="meta39799" property="format" xsi:type="nex:LiteralMeta"/>
      </node>
      <node about="#node39804" id="node39804" label="0.748">
        <meta content=" fg=153 204 0 x=2.164657 y=-2.0730736;" datatype="xsd:string" id="meta39805" property="format" xsi:type="nex:LiteralMeta"/>
      </node>
      <node about="#node39806" id="node39806" label="0.937">
        <meta content=" fg=153 204 0 x=2.1674123 y=-2.0789032;" datatype="xsd:string" id="meta39807" property="format" xsi:type="nex:LiteralMeta"/>
      </node>
      <node about="#node39808" id="node39808" label="gba0047479">
        <meta content=" fg=153 204 0 x=2.1674123 y=-2.0789032 ll=7;" datatype="xsd:string" id="meta39809" property="format" xsi:type="nex:LiteralMeta"/>
      </node>
      <node about="#node39810" id="node39810" label="ghi0036073">
        <meta content=" fg=153 204 0 x=2.1687868 y=-2.0818098 ll=7;" datatype="xsd:string" id="meta39811" property="format" xsi:type="nex:LiteralMeta"/>
      </node>
      <node about="#node39816" id="node39816" label="gtu0014010">
        <meta content=" fg=153 204 0 x=2.164657 y=-2.0730736 ll=7;" datatype="xsd:string" id="meta39817" property="format" xsi:type="nex:LiteralMeta"/>
      </node>
      <node about="#node39826" id="node39826" label="tca0006652">
        <meta content=" fg=153 204 0 x=2.1425328 y=-2.026068 ll=7;" datatype="xsd:string" id="meta39827" property="format" xsi:type="nex:LiteralMeta"/>
      </node>
      <node about="#node39836" id="node39836" label="0.364">
        <meta content=" fg=153 204 0 x=2.0932784 y=-1.9216532;" datatype="xsd:string" id="meta39837" property="format" xsi:type="nex:LiteralMeta"/>
      </node>
      <node about="#node39838" id="node39838" label="0.842">
        <meta content=" fg=153 204 0 x=2.0993295 y=-1.9343958;" datatype="xsd:string" id="meta39839" property="format" xsi:type="nex:LiteralMeta"/>
      </node>
      <node about="#node39840" id="node39840" label="0.979">
        <meta content=" fg=153 204 0 x=2.117314 y=-1.9722892;" datatype="xsd:string" id="meta39841" property="format" xsi:type="nex:LiteralMeta"/>
      </node>
      <node about="#node39842" id="node39842" label="pve0027773">
        <meta content=" fg=153 204 0 x=2.143398 y=-2.0272758 ll=7;" datatype="xsd:string" id="meta39843" property="format" xsi:type="nex:LiteralMeta"/>
      </node>
      <node about="#node39844" id="node39844" label="sbr0000254">
        <meta content=" fg=153 204 0 x=2.1400936 y=-2.0202599 ll=7;" datatype="xsd:string" id="meta39845" property="format" xsi:type="nex:LiteralMeta"/>
      </node>
      <node about="#node39850" id="node39850" label="dlo0011469">
        <meta content=" fg=153 204 0 x=2.1445348 y=-2.0294945 ll=7;" datatype="xsd:string" id="meta39851" property="format" xsi:type="nex:LiteralMeta"/>
      </node>
      <node about="#node39856" id="node39856" label="mol0017856">
        <meta content=" fg=153 204 0 x=2.148638 y=-2.0379922 ll=7;" datatype="xsd:string" id="meta39857" property="format" xsi:type="nex:LiteralMeta"/>
      </node>
      <node about="#node39866" id="node39866" label="1.000">
        <meta content=" fg=153 204 0 x=2.1094165 y=-1.9552696;" datatype="xsd:string" id="meta39867" property="format" xsi:type="nex:LiteralMeta"/>
      </node>
      <node about="#node39868" id="node39868" label="0.698">
        <meta content=" fg=153 204 0 x=2.1094165 y=-1.9552696;" datatype="xsd:string" id="meta39869" property="format" xsi:type="nex:LiteralMeta"/>
      </node>
      <node about="#node39870" id="node39870" label="cic0000764">
        <meta content=" fg=153 204 0 x=2.1107945 y=-1.9581629 ll=7;" datatype="xsd:string" id="meta39871" property="format" xsi:type="nex:LiteralMeta"/>
      </node>
      <node about="#node39872" id="node39872" label="csi0017266">
        <meta content=" fg=153 204 0 x=2.1121824 y=-1.9610704 ll=7;" datatype="xsd:string" id="meta39873" property="format" xsi:type="nex:LiteralMeta"/>
      </node>
      <node about="#node39878" id="node39878" label="cma0028621">
        <meta content=" fg=153 204 0 x=2.1108007 y=-1.9581696 ll=7;" datatype="xsd:string" id="meta39879" property="format" xsi:type="nex:LiteralMeta"/>
      </node>
      <node about="#node39888" id="node39888" label="cfo0031954">
        <meta content=" fg=153 204 0 x=2.1261423 y=-1.98994 ll=7;" datatype="xsd:string" id="meta39889" property="format" xsi:type="nex:LiteralMeta"/>
      </node>
      <node about="#node39898" id="node39898" label="0.993">
        <meta content=" fg=153 204 0 x=2.0876136 y=-1.9079857;" datatype="xsd:string" id="meta39899" property="format" xsi:type="nex:LiteralMeta"/>
      </node>
      <node about="#node39900" id="node39900" label="0.912">
        <meta content=" fg=153 204 0 x=2.0996642 y=-1.9331274;" datatype="xsd:string" id="meta39901" property="format" xsi:type="nex:LiteralMeta"/>
      </node>
      <node about="#node39902" id="node39902" label="0.958">
        <meta content=" fg=153 204 0 x=2.1119382 y=-1.9587486;" datatype="xsd:string" id="meta39903" property="format" xsi:type="nex:LiteralMeta"/>
      </node>
      <node about="#node39904" id="node39904" label="0.987">
        <meta content=" fg=153 204 0 x=2.1295502 y=-1.9955497;" datatype="xsd:string" id="meta39905" property="format" xsi:type="nex:LiteralMeta"/>
      </node>
      <node about="#node39906" id="node39906" label="mes0015207">
        <meta content=" fg=153 204 0 x=2.1295502 y=-1.9955497 ll=7;" datatype="xsd:string" id="meta39907" property="format" xsi:type="nex:LiteralMeta"/>
      </node>
      <node about="#node39908" id="node39908" label="mes0015208">
        <meta content=" fg=153 204 0 x=2.2170396 y=-2.1782708 ll=7;" datatype="xsd:string" id="meta39909" property="format" xsi:type="nex:LiteralMeta"/>
      </node>
      <node about="#node39914" id="node39914" label="0.995">
        <meta content=" fg=153 204 0 x=2.130437 y=-1.9973229;" datatype="xsd:string" id="meta39915" property="format" xsi:type="nex:LiteralMeta"/>
      </node>
      <node about="#node39916" id="node39916" label="hbr0051133">
        <meta content=" fg=153 204 0 x=2.130437 y=-1.9973229 ll=7;" datatype="xsd:string" id="meta39917" property="format" xsi:type="nex:LiteralMeta"/>
      </node>
      <node about="#node39918" id="node39918" label="hbr0051137">
        <meta content=" fg=153 204 0 x=2.1332426 y=-2.0031705 ll=7;" datatype="xsd:string" id="meta39919" property="format" xsi:type="nex:LiteralMeta"/>
      </node>
      <node about="#node39928" id="node39928" label="hbr0005889">
        <meta content=" fg=153 204 0 x=2.129017 y=-1.9942412 ll=7;" datatype="xsd:string" id="meta39929" property="format" xsi:type="nex:LiteralMeta"/>
      </node>
      <node about="#node39934" id="node39934" label="jcu0010423">
        <meta content=" fg=153 204 0 x=2.1330118 y=-2.002409 ll=7;" datatype="xsd:string" id="meta39935" property="format" xsi:type="nex:LiteralMeta"/>
      </node>
      <node about="#node39944" id="node39944" label="0.518">
        <meta content=" fg=153 204 0 x=2.0598595 y=-1.8481474;" datatype="xsd:string" id="meta39945" property="format" xsi:type="nex:LiteralMeta"/>
      </node>
      <node about="#node39946" id="node39946" label="1.000">
        <meta content=" fg=153 204 0 x=2.1409125 y=-2.016295;" datatype="xsd:string" id="meta39947" property="format" xsi:type="nex:LiteralMeta"/>
      </node>
      <node about="#node39948" id="node39948" label="0.761">
        <meta content=" fg=153 204 0 x=2.1543193 y=-2.044122;" datatype="xsd:string" id="meta39949" property="format" xsi:type="nex:LiteralMeta"/>
      </node>
      <node about="#node39950" id="node39950" label="0.345">
        <meta content=" fg=153 204 0 x=2.1601863 y=-2.0563056;" datatype="xsd:string" id="meta39951" property="format" xsi:type="nex:LiteralMeta"/>
      </node>
      <node about="#node39952" id="node39952" label="cqu0000434">
        <meta content=" fg=153 204 0 x=2.1778674 y=-2.0930426 ll=7;" datatype="xsd:string" id="meta39953" property="format" xsi:type="nex:LiteralMeta"/>
      </node>
      <node about="#node39954" id="node39954" label="sol0017616">
        <meta content=" fg=153 204 0 x=2.1689482 y=-2.074492 ll=7;" datatype="xsd:string" id="meta39955" property="format" xsi:type="nex:LiteralMeta"/>
      </node>
      <node about="#node39960" id="node39960" label="bvu0003537">
        <meta content=" fg=153 204 0 x=2.1933067 y=-2.124961 ll=7;" datatype="xsd:string" id="meta39961" property="format" xsi:type="nex:LiteralMeta"/>
      </node>
      <node about="#node39966" id="node39966" label="ahy0002593">
        <meta content=" fg=153 204 0 x=2.223255 y=-2.186854 ll=7;" datatype="xsd:string" id="meta39967" property="format" xsi:type="nex:LiteralMeta"/>
      </node>
      <node about="#node39972" id="node39972" label="Vvi0049698">
        <meta content=" fg=153 204 0 x=2.1115813 y=-1.9551705 ll=7;" datatype="xsd:string" id="meta39973" property="format" xsi:type="nex:LiteralMeta"/>
      </node>
      <node about="#node39982" id="node39982" label="nnu0029939">
        <meta content=" fg=153 204 0 x=2.0540369 y=-1.8315634 ll=7;" datatype="xsd:string" id="meta39983" property="format" xsi:type="nex:LiteralMeta"/>
      </node>
      <node about="#node39988" id="node39988" label="cmi0019298">
        <meta content=" fg=153 204 0 x=2.08555 y=-1.8936522 ll=7;" datatype="xsd:string" id="meta39989" property="format" xsi:type="nex:LiteralMeta"/>
      </node>
      <node about="#node39994" id="node39994" label="0.992">
        <meta content=" fg=153 204 0 x=2.053164 y=-1.8257471;" datatype="xsd:string" id="meta39995" property="format" xsi:type="nex:LiteralMeta"/>
      </node>
      <node about="#node39996" id="node39996" label="EPAo015455">
        <meta content=" fg=153 204 0 x=2.2325613 y=-2.195816 ll=7;" datatype="xsd:string" id="meta39997" property="format" xsi:type="nex:LiteralMeta"/>
      </node>
      <node about="#node39998" id="node39998" label="aco0009672">
        <meta content=" fg=153 204 0 x=2.1328685 y=-1.9899967 ll=7;" datatype="xsd:string" id="meta39999" property="format" xsi:type="nex:LiteralMeta"/>
      </node>
      <node about="#node40008" id="node40008" label="nco0024381">
        <meta content=" fg=153 204 0 x=2.1161983 y=-1.9483973 ll=7;" datatype="xsd:string" id="meta40009" property="format" xsi:type="nex:LiteralMeta"/>
      </node>
      <node about="#node40014" id="node40014" label="0.999">
        <meta content=" fg=153 204 0 x=2.009615 y=-1.720253;" datatype="xsd:string" id="meta40015" property="format" xsi:type="nex:LiteralMeta"/>
      </node>
      <node about="#node40016" id="node40016" label="EPGpt43304">
        <meta content=" fg=153 204 0 x=2.040692 y=-1.7841635 ll=7;" datatype="xsd:string" id="meta40017" property="format" xsi:type="nex:LiteralMeta"/>
      </node>
      <node about="#node40018" id="node40018" label="Pab0064889">
        <meta content=" fg=153 204 0 x=2.019494 y=-1.7405488 ll=7;" datatype="xsd:string" id="meta40019" property="format" xsi:type="nex:LiteralMeta"/>
      </node>
      <node about="#node40028" id="node40028" label="0.999">
        <meta content=" fg=153 204 0 x=1.9357114 y=-1.5544186;" datatype="xsd:string" id="meta40029" property="format" xsi:type="nex:LiteralMeta"/>
      </node>
      <node about="#node40030" id="node40030" label="0.998">
        <meta content=" fg=153 204 0 x=2.0036514 y=-1.6925786;" datatype="xsd:string" id="meta40031" property="format" xsi:type="nex:LiteralMeta"/>
      </node>
      <node about="#node40032" id="node40032" label="0.937">
        <meta content=" fg=153 204 0 x=2.029638 y=-1.745451;" datatype="xsd:string" id="meta40033" property="format" xsi:type="nex:LiteralMeta"/>
      </node>
      <node about="#node40034" id="node40034" label="0.783">
        <meta content=" fg=153 204 0 x=2.0455031 y=-1.7777466;" datatype="xsd:string" id="meta40035" property="format" xsi:type="nex:LiteralMeta"/>
      </node>
      <node about="#node40036" id="node40036" label="0.908">
        <meta content=" fg=153 204 0 x=2.0628078 y=-1.8129902;" datatype="xsd:string" id="meta40037" property="format" xsi:type="nex:LiteralMeta"/>
      </node>
      <node about="#node40038" id="node40038" label="0.383">
        <meta content=" fg=153 204 0 x=2.0708668 y=-1.8294622;" datatype="xsd:string" id="meta40039" property="format" xsi:type="nex:LiteralMeta"/>
      </node>
      <node about="#node40040" id="node40040" label="0.961">
        <meta content=" fg=153 204 0 x=2.0953505 y=-1.8795568;" datatype="xsd:string" id="meta40041" property="format" xsi:type="nex:LiteralMeta"/>
      </node>
      <node about="#node40042" id="node40042" label="0.781">
        <meta content=" fg=153 204 0 x=2.1026628 y=-1.8945254;" datatype="xsd:string" id="meta40043" property="format" xsi:type="nex:LiteralMeta"/>
      </node>
      <node about="#node40044" id="node40044" label="1.000">
        <meta content=" fg=153 204 0 x=2.1640034 y=-2.0202224;" datatype="xsd:string" id="meta40045" property="format" xsi:type="nex:LiteralMeta"/>
      </node>
      <node about="#node40046" id="node40046" label="0.000">
        <meta content=" fg=153 204 0 x=2.1640034 y=-2.0202224;" datatype="xsd:string" id="meta40047" property="format" xsi:type="nex:LiteralMeta"/>
      </node>
      <node about="#node40048" id="node40048" label="0.841">
        <meta content=" fg=153 204 0 x=2.1654427 y=-2.0231745;" datatype="xsd:string" id="meta40049" property="format" xsi:type="nex:LiteralMeta"/>
      </node>
      <node about="#node40050" id="node40050" label="cma0016361">
        <meta content=" fg=153 204 0 x=2.1668816 y=-2.0261278 ll=7;" datatype="xsd:string" id="meta40051" property="format" xsi:type="nex:LiteralMeta"/>
      </node>
      <node about="#node40052" id="node40052" label="csi0003929">
        <meta content=" fg=153 204 0 x=2.1668863 y=-2.0261345 ll=7;" datatype="xsd:string" id="meta40053" property="format" xsi:type="nex:LiteralMeta"/>
      </node>
      <node about="#node40058" id="node40058" label="cic0008580">
        <meta content=" fg=153 204 0 x=2.168346 y=-2.0291162 ll=7;" datatype="xsd:string" id="meta40059" property="format" xsi:type="nex:LiteralMeta"/>
      </node>
      <node about="#node40064" id="node40064" label="crt0019436">
        <meta content=" fg=153 204 0 x=2.1654446 y=-2.0231712 ll=7;" datatype="xsd:string" id="meta40065" property="format" xsi:type="nex:LiteralMeta"/>
      </node>
      <node about="#node40070" id="node40070" label="0.968">
        <meta content=" fg=153 204 0 x=2.123348 y=-1.9367831;" datatype="xsd:string" id="meta40071" property="format" xsi:type="nex:LiteralMeta"/>
      </node>
      <node about="#node40072" id="node40072" label="pve0006483">
        <meta content=" fg=153 204 0 x=2.188907 y=-2.0707817 ll=7;" datatype="xsd:string" id="meta40073" property="format" xsi:type="nex:LiteralMeta"/>
      </node>
      <node about="#node40074" id="node40074" label="sbr0014531">
        <meta content=" fg=153 204 0 x=2.153085 y=-1.9975019 ll=7;" datatype="xsd:string" id="meta40075" property="format" xsi:type="nex:LiteralMeta"/>
      </node>
      <node about="#node40084" id="node40084" label="dlo0028201">
        <meta content=" fg=153 204 0 x=2.1501267 y=-1.9912877 ll=7;" datatype="xsd:string" id="meta40085" property="format" xsi:type="nex:LiteralMeta"/>
      </node>
      <node about="#node40090" id="node40090" label="0.991">
        <meta content=" fg=153 204 0 x=2.115647 y=-1.9206645;" datatype="xsd:string" id="meta40091" property="format" xsi:type="nex:LiteralMeta"/>
      </node>
      <node about="#node40092" id="node40092" label="ccp0013207">
        <meta content=" fg=153 204 0 x=2.2007616 y=-2.0941026 ll=7;" datatype="xsd:string" id="meta40093" property="format" xsi:type="nex:LiteralMeta"/>
      </node>
      <node about="#node40094" id="node40094" label="tca0043574">
        <meta content=" fg=153 204 0 x=2.1434245 y=-1.9772093 ll=7;" datatype="xsd:string" id="meta40095" property="format" xsi:type="nex:LiteralMeta"/>
      </node>
      <node about="#node40104" id="node40104" label="0.255">
        <meta content=" fg=153 204 0 x=2.0740974 y=-1.8358781;" datatype="xsd:string" id="meta40105" property="format" xsi:type="nex:LiteralMeta"/>
      </node>
      <node about="#node40106" id="node40106" label="0.999">
        <meta content=" fg=153 204 0 x=2.1158032 y=-1.9204746;" datatype="xsd:string" id="meta40107" property="format" xsi:type="nex:LiteralMeta"/>
      </node>
      <node about="#node40108" id="node40108" label="0.735">
        <meta content=" fg=153 204 0 x=2.1267154 y=-1.9426311;" datatype="xsd:string" id="meta40109" property="format" xsi:type="nex:LiteralMeta"/>
      </node>
      <node about="#node40110" id="node40110" label="0.992">
        <meta content=" fg=153 204 0 x=2.1437848 y=-1.9773251;" datatype="xsd:string" id="meta40111" property="format" xsi:type="nex:LiteralMeta"/>
      </node>
      <node about="#node40112" id="node40112" label="fsy0049391">
        <meta content=" fg=153 204 0 x=2.303198 y=-2.3015015 ll=7;" datatype="xsd:string" id="meta40113" property="format" xsi:type="nex:LiteralMeta"/>
      </node>
      <node about="#node40114" id="node40114" label="fsy0020319">
        <meta content=" fg=153 204 0 x=2.1437848 y=-1.9773251 ll=7;" datatype="xsd:string" id="meta40115" property="format" xsi:type="nex:LiteralMeta"/>
      </node>
      <node about="#node40120" id="node40120" label="0.975">
        <meta content=" fg=153 204 0 x=2.1417778 y=-1.9731835;" datatype="xsd:string" id="meta40121" property="format" xsi:type="nex:LiteralMeta"/>
      </node>
      <node about="#node40122" id="node40122" label="qro0009236">
        <meta content=" fg=153 204 0 x=2.1446707 y=-1.9790546 ll=7;" datatype="xsd:string" id="meta40123" property="format" xsi:type="nex:LiteralMeta"/>
      </node>
      <node about="#node40124" id="node40124" label="qsu0025618">
        <meta content=" fg=153 204 0 x=2.1461267 y=-1.9820006 ll=7;" datatype="xsd:string" id="meta40125" property="format" xsi:type="nex:LiteralMeta"/>
      </node>
      <node about="#node40134" id="node40134" label="0.907">
        <meta content=" fg=153 204 0 x=2.1334326 y=-1.9561616;" datatype="xsd:string" id="meta40135" property="format" xsi:type="nex:LiteralMeta"/>
      </node>
      <node about="#node40136" id="node40136" label="bpe0015290">
        <meta content=" fg=153 204 0 x=2.1685722 y=-2.0273302 ll=7;" datatype="xsd:string" id="meta40137" property="format" xsi:type="nex:LiteralMeta"/>
      </node>
      <node about="#node40138" id="node40138" label="cct0023783">
        <meta content=" fg=153 204 0 x=2.1749659 y=-2.040194 ll=7;" datatype="xsd:string" id="meta40139" property="format" xsi:type="nex:LiteralMeta"/>
      </node>
      <node about="#node40148" id="node40148" label="Vvi0009986">
        <meta content=" fg=153 204 0 x=2.1285224 y=-1.9458829 ll=7;" datatype="xsd:string" id="meta40149" property="format" xsi:type="nex:LiteralMeta"/>
      </node>
      <node about="#node40158" id="node40158" label="mno0018481">
        <meta content=" fg=153 204 0 x=2.1347094 y=-1.9578686 ll=7;" datatype="xsd:string" id="meta40159" property="format" xsi:type="nex:LiteralMeta"/>
      </node>
      <node about="#node40164" id="node40164" label="nnu0026107">
        <meta content=" fg=153 204 0 x=2.1126146 y=-1.9128247 ll=7;" datatype="xsd:string" id="meta40165" property="format" xsi:type="nex:LiteralMeta"/>
      </node>
      <node about="#node40170" id="node40170" label="cmi0003278">
        <meta content=" fg=153 204 0 x=2.089531 y=-1.8656329 ll=7;" datatype="xsd:string" id="meta40171" property="format" xsi:type="nex:LiteralMeta"/>
      </node>
      <node about="#node40176" id="node40176" label="nco0005433">
        <meta content=" fg=153 204 0 x=2.07968 y=-1.8442343 ll=7;" datatype="xsd:string" id="meta40177" property="format" xsi:type="nex:LiteralMeta"/>
      </node>
      <node about="#node40186" id="node40186" label="smo0013190">
        <meta content=" fg=153 204 0 x=2.004929 y=-1.6819843 ll=7;" datatype="xsd:string" id="meta40187" property="format" xsi:type="nex:LiteralMeta"/>
      </node>
      <node about="#node40192" id="node40192" label="smo0016821">
        <meta content=" fg=153 204 0 x=2.0975108 y=-1.8489861 ll=7;" datatype="xsd:string" id="meta40193" property="format" xsi:type="nex:LiteralMeta"/>
      </node>
      <node about="#node40198" id="node40198" label="0.975">
        <meta content=" fg=102 51 255 x=1.6715746 y=-0.96420985;" datatype="xsd:string" id="meta40199" property="format" xsi:type="nex:LiteralMeta"/>
      </node>
      <node about="#node40200" id="node40200" label="0.709">
        <meta content=" fg=102 51 255 x=1.6865402 y=-0.990127;" datatype="xsd:string" id="meta40201" property="format" xsi:type="nex:LiteralMeta"/>
      </node>
      <node about="#node40202" id="node40202" label="0.887">
        <meta content=" fg=102 51 255 x=1.717366 y=-1.0435851;" datatype="xsd:string" id="meta40203" property="format" xsi:type="nex:LiteralMeta"/>
      </node>
      <node about="#node40204" id="node40204" label="0.747">
        <meta content=" fg=102 51 255 x=1.7310594 y=-1.0673544;" datatype="xsd:string" id="meta40205" property="format" xsi:type="nex:LiteralMeta"/>
      </node>
      <node about="#node40206" id="node40206" label="1.000">
        <meta content=" fg=102 51 255 x=1.8248737 y=-1.2339774;" datatype="xsd:string" id="meta40207" property="format" xsi:type="nex:LiteralMeta"/>
      </node>
      <node about="#node40208" id="node40208" label="0.885">
        <meta content=" fg=102 51 255 x=1.8539307 y=-1.2856342;" datatype="xsd:string" id="meta40209" property="format" xsi:type="nex:LiteralMeta"/>
      </node>
      <node about="#node40210" id="node40210" label="0.847">
        <meta content=" fg=102 51 255 x=1.8743258 y=-1.3219603;" datatype="xsd:string" id="meta40211" property="format" xsi:type="nex:LiteralMeta"/>
      </node>
      <node about="#node40212" id="node40212" label="0.994">
        <meta content=" fg=102 51 255 x=1.9430023 y=-1.4480611;" datatype="xsd:string" id="meta40213" property="format" xsi:type="nex:LiteralMeta"/>
      </node>
      <node about="#node40214" id="node40214" label="0.993">
        <meta content=" fg=102 51 255 x=2.0252826 y=-1.5992129;" datatype="xsd:string" id="meta40215" property="format" xsi:type="nex:LiteralMeta"/>
      </node>
      <node about="#node40216" id="node40216" label="0.876">
        <meta content=" fg=102 51 255 x=2.0625298 y=-1.6676699;" datatype="xsd:string" id="meta40217" property="format" xsi:type="nex:LiteralMeta"/>
      </node>
      <node about="#node40218" id="node40218" label="0.901">
        <meta content=" fg=102 51 255 x=2.0960925 y=-1.7294145;" datatype="xsd:string" id="meta40219" property="format" xsi:type="nex:LiteralMeta"/>
      </node>
      <node about="#node40220" id="node40220" label="0.056">
        <meta content=" fg=102 51 255 x=2.108895 y=-1.7530011;" datatype="xsd:string" id="meta40221" property="format" xsi:type="nex:LiteralMeta"/>
      </node>
      <node about="#node40222" id="node40222" label="0.971">
        <meta content=" fg=102 51 255 x=2.144175 y=-1.8180922;" datatype="xsd:string" id="meta40223" property="format" xsi:type="nex:LiteralMeta"/>
      </node>
      <node about="#node40224" id="node40224" label="0.668">
        <meta content=" fg=102 51 255 x=2.1536775 y=-1.8356495;" datatype="xsd:string" id="meta40225" property="format" xsi:type="nex:LiteralMeta"/>
      </node>
      <node about="#node40226" id="node40226" label="0.999">
        <meta content=" fg=102 51 255 x=2.2031903 y=-1.9272201;" datatype="xsd:string" id="meta40227" property="format" xsi:type="nex:LiteralMeta"/>
      </node>
      <node about="#node40228" id="node40228" label="0.799">
        <meta content=" fg=102 51 255 x=2.218787 y=-1.9561204;" datatype="xsd:string" id="meta40229" property="format" xsi:type="nex:LiteralMeta"/>
      </node>
      <node about="#node40230" id="node40230" label="0.759">
        <meta content=" fg=102 51 255 x=2.2364204 y=-1.989402;" datatype="xsd:string" id="meta40231" property="format" xsi:type="nex:LiteralMeta"/>
      </node>
      <node about="#node40232" id="node40232" label="0.824">
        <meta content=" fg=102 51 255 x=2.2477753 y=-2.0109277;" datatype="xsd:string" id="meta40233" property="format" xsi:type="nex:LiteralMeta"/>
      </node>
      <node about="#node40234" id="node40234" label="0.829">
        <meta content=" fg=102 51 255 x=2.257941 y=-2.0306194;" datatype="xsd:string" id="meta40235" property="format" xsi:type="nex:LiteralMeta"/>
      </node>
      <node about="#node40236" id="node40236" label="0.906">
        <meta content=" fg=102 51 255 x=2.2731752 y=-2.060602;" datatype="xsd:string" id="meta40237" property="format" xsi:type="nex:LiteralMeta"/>
      </node>
      <node about="#node40238" id="node40238" label="0.894">
        <meta content=" fg=102 51 255 x=2.291136 y=-2.0961807;" datatype="xsd:string" id="meta40239" property="format" xsi:type="nex:LiteralMeta"/>
      </node>
      <node about="#node40240" id="node40240" label="0.999">
        <meta content=" fg=102 51 255 x=2.3533497 y=-2.219482;" datatype="xsd:string" id="meta40241" property="format" xsi:type="nex:LiteralMeta"/>
      </node>
      <node about="#node40242" id="node40242" label="0.983">
        <meta content=" fg=102 51 255 x=2.3862796 y=-2.2847788;" datatype="xsd:string" id="meta40243" property="format" xsi:type="nex:LiteralMeta"/>
      </node>
      <node about="#node40244" id="node40244" label="0.995">
        <meta content=" fg=102 51 255 x=2.42111 y=-2.3538783;" datatype="xsd:string" id="meta40245" property="format" xsi:type="nex:LiteralMeta"/>
      </node>
      <node about="#node40246" id="node40246" label="0.915">
        <meta content=" fg=102 51 255 x=2.4348457 y=-2.3812656;" datatype="xsd:string" id="meta40247" property="format" xsi:type="nex:LiteralMeta"/>
      </node>
      <node about="#node40248" id="node40248" label="0.904">
        <meta content=" fg=102 51 255 x=2.4454575 y=-2.4024558;" datatype="xsd:string" id="meta40249" property="format" xsi:type="nex:LiteralMeta"/>
      </node>
      <node about="#node40250" id="node40250" label="0.709">
        <meta content=" fg=102 51 255 x=2.447735 y=-2.4070065;" datatype="xsd:string" id="meta40251" property="format" xsi:type="nex:LiteralMeta"/>
      </node>
      <node about="#node40252" id="node40252" label="0.357">
        <meta content=" fg=102 51 255 x=2.45112 y=-2.4137862;" datatype="xsd:string" id="meta40253" property="format" xsi:type="nex:LiteralMeta"/>
      </node>
      <node about="#node40254" id="node40254" label="0.926">
        <meta content=" fg=102 51 255 x=2.4582622 y=-2.428106;" datatype="xsd:string" id="meta40255" property="format" xsi:type="nex:LiteralMeta"/>
      </node>
      <node about="#node40256" id="node40256" label="0.987">
        <meta content=" fg=102 51 255 x=2.4708357 y=-2.4533274;" datatype="xsd:string" id="meta40257" property="format" xsi:type="nex:LiteralMeta"/>
      </node>
      <node about="#node40258" id="node40258" label="bna0040709">
        <meta content=" fg=102 51 255 x=2.473756 y=-2.4591887 ll=7;" datatype="xsd:string" id="meta40259" property="format" xsi:type="nex:LiteralMeta"/>
      </node>
      <node about="#node40260" id="node40260" label="bol0025254">
        <meta content=" fg=102 51 255 x=2.4708357 y=-2.4533274 ll=7;" datatype="xsd:string" id="meta40261" property="format" xsi:type="nex:LiteralMeta"/>
      </node>
      <node about="#node40266" id="node40266" label="bra0025504">
        <meta content=" fg=102 51 255 x=2.463359 y=-2.4383147 ll=7;" datatype="xsd:string" id="meta40267" property="format" xsi:type="nex:LiteralMeta"/>
      </node>
      <node about="#node40272" id="node40272" label="0.968">
        <meta content=" fg=102 51 255 x=2.4603136 y=-2.4321723;" datatype="xsd:string" id="meta40273" property="format" xsi:type="nex:LiteralMeta"/>
      </node>
      <node about="#node40274" id="node40274" label="bju0066014">
        <meta content=" fg=102 51 255 x=2.4646077 y=-2.4407644 ll=7;" datatype="xsd:string" id="meta40275" property="format" xsi:type="nex:LiteralMeta"/>
      </node>
      <node about="#node40276" id="node40276" label="bni0007460">
        <meta content=" fg=102 51 255 x=2.461911 y=-2.4353652 ll=7;" datatype="xsd:string" id="meta40277" property="format" xsi:type="nex:LiteralMeta"/>
      </node>
      <node about="#node40286" id="node40286" label="0.883">
        <meta content=" fg=102 51 255 x=2.4529243 y=-2.4173477;" datatype="xsd:string" id="meta40287" property="format" xsi:type="nex:LiteralMeta"/>
      </node>
      <node about="#node40288" id="node40288" label="0.460">
        <meta content=" fg=102 51 255 x=2.4550242 y=-2.421537;" datatype="xsd:string" id="meta40289" property="format" xsi:type="nex:LiteralMeta"/>
      </node>
      <node about="#node40290" id="node40290">
        <meta content=" fg=102 51 255 x=2.4661067 y=-2.443656;" datatype="xsd:string" id="meta40291" property="format" xsi:type="nex:LiteralMeta"/>
      </node>
      <node about="#node40292" id="node40292" label="bna0055516">
        <meta content=" fg=102 51 255 x=2.4661067 y=-2.443656 ll=7;" datatype="xsd:string" id="meta40293" property="format" xsi:type="nex:LiteralMeta"/>
      </node>
      <node about="#node40294" id="node40294" label="bra0004476">
        <meta content=" fg=102 51 255 x=2.4661067 y=-2.443656 ll=7;" datatype="xsd:string" id="meta40295" property="format" xsi:type="nex:LiteralMeta"/>
      </node>
      <node about="#node40300" id="node40300" label="rsa0016131">
        <meta content=" fg=102 51 255 x=2.4657521 y=-2.4429164 ll=7;" datatype="xsd:string" id="meta40301" property="format" xsi:type="nex:LiteralMeta"/>
      </node>
      <node about="#node40306" id="node40306" label="0.998">
        <meta content=" fg=102 51 255 x=2.4664984 y=-2.4443586;" datatype="xsd:string" id="meta40307" property="format" xsi:type="nex:LiteralMeta"/>
      </node>
      <node about="#node40308" id="node40308" label="bju0071254">
        <meta content=" fg=102 51 255 x=2.4664984 y=-2.4443586 ll=7;" datatype="xsd:string" id="meta40309" property="format" xsi:type="nex:LiteralMeta"/>
      </node>
      <node about="#node40310" id="node40310" label="bni0010865">
        <meta content=" fg=102 51 255 x=2.4679399 y=-2.4472253 ll=7;" datatype="xsd:string" id="meta40311" property="format" xsi:type="nex:LiteralMeta"/>
      </node>
      <node about="#node40324" id="node40324" label="tpa0021693">
        <meta content=" fg=102 51 255 x=2.4600334 y=-2.4314167 ll=7;" datatype="xsd:string" id="meta40325" property="format" xsi:type="nex:LiteralMeta"/>
      </node>
      <node about="#node40330" id="node40330">
        <meta content=" fg=102 51 255 x=2.4527295 y=-2.4167273;" datatype="xsd:string" id="meta40331" property="format" xsi:type="nex:LiteralMeta"/>
      </node>
      <node about="#node40332" id="node40332" label="esa0012336">
        <meta content=" fg=102 51 255 x=2.4527295 y=-2.4167273 ll=7;" datatype="xsd:string" id="meta40333" property="format" xsi:type="nex:LiteralMeta"/>
      </node>
      <node about="#node40334" id="node40334" label="thl0012336">
        <meta content=" fg=102 51 255 x=2.4527295 y=-2.4167273 ll=7;" datatype="xsd:string" id="meta40335" property="format" xsi:type="nex:LiteralMeta"/>
      </node>
      <node about="#node40336" id="node40336" label="tsa0017060">
        <meta content=" fg=102 51 255 x=2.4527295 y=-2.4167273 ll=7;" datatype="xsd:string" id="meta40337" property="format" xsi:type="nex:LiteralMeta"/>
      </node>
      <node about="#node40348" id="node40348" label="0.714">
        <meta content=" fg=102 51 255 x=2.4243233 y=-2.360209;" datatype="xsd:string" id="meta40349" property="format" xsi:type="nex:LiteralMeta"/>
      </node>
      <node about="#node40350" id="node40350" label="0.959">
        <meta content=" fg=102 51 255 x=2.4336426 y=-2.378587;" datatype="xsd:string" id="meta40351" property="format" xsi:type="nex:LiteralMeta"/>
      </node>
      <node about="#node40352" id="node40352" label="0.884">
        <meta content=" fg=102 51 255 x=2.436798 y=-2.3848157;" datatype="xsd:string" id="meta40353" property="format" xsi:type="nex:LiteralMeta"/>
      </node>
      <node about="#node40354" id="node40354" label="0.901">
        <meta content=" fg=102 51 255 x=2.4411042 y=-2.3933287;" datatype="xsd:string" id="meta40355" property="format" xsi:type="nex:LiteralMeta"/>
      </node>
      <node about="#node40356" id="node40356" label="0.761">
        <meta content=" fg=102 51 255 x=2.4425552 y=-2.3961985;" datatype="xsd:string" id="meta40357" property="format" xsi:type="nex:LiteralMeta"/>
      </node>
      <node about="#node40358" id="node40358" label="cst0085561">
        <meta content=" fg=102 51 255 x=2.4440103 y=-2.399078 ll=7;" datatype="xsd:string" id="meta40359" property="format" xsi:type="nex:LiteralMeta"/>
      </node>
      <node about="#node40360" id="node40360" label="cst0090173">
        <meta content=" fg=102 51 255 x=2.4469268 y=-2.4048412 ll=7;" datatype="xsd:string" id="meta40361" property="format" xsi:type="nex:LiteralMeta"/>
      </node>
      <node about="#node40366" id="node40366" label="cst0072474">
        <meta content=" fg=102 51 255 x=2.4499211 y=-2.410742 ll=7;" datatype="xsd:string" id="meta40367" property="format" xsi:type="nex:LiteralMeta"/>
      </node>
      <node about="#node40372" id="node40372" label="0.727">
        <meta content=" fg=102 51 255 x=2.4385326 y=-2.3882346;" datatype="xsd:string" id="meta40373" property="format" xsi:type="nex:LiteralMeta"/>
      </node>
      <node about="#node40374" id="node40374" label="0.893">
        <meta content=" fg=102 51 255 x=2.442846 y=-2.3967407;" datatype="xsd:string" id="meta40375" property="format" xsi:type="nex:LiteralMeta"/>
      </node>
      <node about="#node40376" id="node40376" label="aly0027187">
        <meta content=" fg=102 51 255 x=2.4487398 y=-2.408369 ll=7;" datatype="xsd:string" id="meta40377" property="format" xsi:type="nex:LiteralMeta"/>
      </node>
      <node about="#node40378" id="node40378" label="ath0000822">
        <meta content=" fg=102 51 255 x=2.4548035 y=-2.4203095 ll=7;" datatype="xsd:string" id="meta40379" property="format" xsi:type="nex:LiteralMeta"/>
      </node>
      <node about="#node40384" id="node40384" label="bst0020425">
        <meta content=" fg=102 51 255 x=2.447419 y=-2.4057326 ll=7;" datatype="xsd:string" id="meta40385" property="format" xsi:type="nex:LiteralMeta"/>
      </node>
      <node about="#node40394" id="node40394" label="0.994">
        <meta content=" fg=102 51 255 x=2.4469225 y=-2.4046967;" datatype="xsd:string" id="meta40395" property="format" xsi:type="nex:LiteralMeta"/>
      </node>
      <node about="#node40396" id="node40396" label="cgr0008184">
        <meta content=" fg=102 51 255 x=2.448368 y=-2.4075403 ll=7;" datatype="xsd:string" id="meta40397" property="format" xsi:type="nex:LiteralMeta"/>
      </node>
      <node about="#node40398" id="node40398" label="cru0019693">
        <meta content=" fg=102 51 255 x=2.4469225 y=-2.4046967 ll=7;" datatype="xsd:string" id="meta40399" property="format" xsi:type="nex:LiteralMeta"/>
      </node>
      <node about="#node40408" id="node40408" label="0.989">
        <meta content=" fg=102 51 255 x=2.4412062 y=-2.393337;" datatype="xsd:string" id="meta40409" property="format" xsi:type="nex:LiteralMeta"/>
      </node>
      <node about="#node40410" id="node40410" label="chi0007393">
        <meta content=" fg=102 51 255 x=2.4528694 y=-2.4162343 ll=7;" datatype="xsd:string" id="meta40411" property="format" xsi:type="nex:LiteralMeta"/>
      </node>
      <node about="#node40412" id="node40412" label="lal0016958">
        <meta content=" fg=102 51 255 x=2.4707282 y=-2.4512365 ll=7;" datatype="xsd:string" id="meta40413" property="format" xsi:type="nex:LiteralMeta"/>
      </node>
      <node about="#node40426" id="node40426" label="aar0031628">
        <meta content=" fg=102 51 255 x=2.429629 y=-2.3697133 ll=7;" datatype="xsd:string" id="meta40427" property="format" xsi:type="nex:LiteralMeta"/>
      </node>
      <node about="#node40432" id="node40432" label="tha0031322">
        <meta content=" fg=102 51 255 x=2.4503574 y=-2.40936 ll=7;" datatype="xsd:string" id="meta40433" property="format" xsi:type="nex:LiteralMeta"/>
      </node>
      <node about="#node40438" id="node40438" label="zju0040241">
        <meta content=" fg=102 51 255 x=2.370206 y=-2.2507942 ll=7;" datatype="xsd:string" id="meta40439" property="format" xsi:type="nex:LiteralMeta"/>
      </node>
      <node about="#node40444" id="node40444" label="0.973">
        <meta content=" fg=102 51 255 x=2.3029895 y=-2.1184974;" datatype="xsd:string" id="meta40445" property="format" xsi:type="nex:LiteralMeta"/>
      </node>
      <node about="#node40446" id="node40446" label="0.543">
        <meta content=" fg=102 51 255 x=2.321171 y=-2.1538212;" datatype="xsd:string" id="meta40447" property="format" xsi:type="nex:LiteralMeta"/>
      </node>
      <node about="#node40448" id="node40448" label="0.992">
        <meta content=" fg=102 51 255 x=2.3451502 y=-2.2004783;" datatype="xsd:string" id="meta40449" property="format" xsi:type="nex:LiteralMeta"/>
      </node>
      <node about="#node40450" id="node40450" label="0.185">
        <meta content=" fg=102 51 255 x=2.3451502 y=-2.2004783;" datatype="xsd:string" id="meta40451" property="format" xsi:type="nex:LiteralMeta"/>
      </node>
      <node about="#node40452" id="node40452" label="0.802">
        <meta content=" fg=102 51 255 x=2.3479702 y=-2.205982;" datatype="xsd:string" id="meta40453" property="format" xsi:type="nex:LiteralMeta"/>
      </node>
      <node about="#node40454" id="node40454" label="0.000">
        <meta content=" fg=102 51 255 x=2.3479705 y=-2.205982;" datatype="xsd:string" id="meta40455" property="format" xsi:type="nex:LiteralMeta"/>
      </node>
      <node about="#node40456" id="node40456" label="pmu0000322">
        <meta content=" fg=102 51 255 x=2.3538592 y=-2.2174852 ll=7;" datatype="xsd:string" id="meta40457" property="format" xsi:type="nex:LiteralMeta"/>
      </node>
      <node about="#node40458" id="node40458" label="ppe0012650">
        <meta content=" fg=102 51 255 x=2.3479705 y=-2.205982 ll=7;" datatype="xsd:string" id="meta40459" property="format" xsi:type="nex:LiteralMeta"/>
      </node>
      <node about="#node40464" id="node40464" label="pdu0000594">
        <meta content=" fg=102 51 255 x=2.349443 y=-2.2088528 ll=7;" datatype="xsd:string" id="meta40465" property="format" xsi:type="nex:LiteralMeta"/>
      </node>
      <node about="#node40470" id="node40470" label="0.986">
        <meta content=" fg=102 51 255 x=2.3559039 y=-2.2214124;" datatype="xsd:string" id="meta40471" property="format" xsi:type="nex:LiteralMeta"/>
      </node>
      <node about="#node40472" id="node40472" label="pdo0070125">
        <meta content=" fg=102 51 255 x=2.3576672 y=-2.2248468 ll=7;" datatype="xsd:string" id="meta40473" property="format" xsi:type="nex:LiteralMeta"/>
      </node>
      <node about="#node40474" id="node40474" label="pdo0093354">
        <meta content=" fg=102 51 255 x=2.3594377 y=-2.2282882 ll=7;" datatype="xsd:string" id="meta40475" property="format" xsi:type="nex:LiteralMeta"/>
      </node>
      <node about="#node40484" id="node40484" label="0.410">
        <meta content=" fg=102 51 255 x=2.3467896 y=-2.2036602;" datatype="xsd:string" id="meta40485" property="format" xsi:type="nex:LiteralMeta"/>
      </node>
      <node about="#node40486" id="node40486" label="0.793">
        <meta content=" fg=102 51 255 x=2.3482883 y=-2.2065718;" datatype="xsd:string" id="meta40487" property="format" xsi:type="nex:LiteralMeta"/>
      </node>
      <node about="#node40488" id="node40488" label="cye0089270">
        <meta content=" fg=102 51 255 x=2.3497598 y=-2.2094321 ll=7;" datatype="xsd:string" id="meta40489" property="format" xsi:type="nex:LiteralMeta"/>
      </node>
      <node about="#node40490" id="node40490" label="pye0016204">
        <meta content=" fg=102 51 255 x=2.3482883 y=-2.2065718 ll=7;" datatype="xsd:string" id="meta40491" property="format" xsi:type="nex:LiteralMeta"/>
      </node>
      <node about="#node40496" id="node40496" label="0.773">
        <meta content=" fg=102 51 255 x=2.3482606 y=-2.2065125;" datatype="xsd:string" id="meta40497" property="format" xsi:type="nex:LiteralMeta"/>
      </node>
      <node about="#node40498" id="node40498" label="cye0042237">
        <meta content=" fg=102 51 255 x=2.3512332 y=-2.2122793 ll=7;" datatype="xsd:string" id="meta40499" property="format" xsi:type="nex:LiteralMeta"/>
      </node>
      <node about="#node40500" id="node40500" label="pav0031192">
        <meta content=" fg=102 51 255 x=2.349739 y=-2.2093778 ll=7;" datatype="xsd:string" id="meta40501" property="format" xsi:type="nex:LiteralMeta"/>
      </node>
      <node about="#node40514" id="node40514" label="1.000">
        <meta content=" fg=102 51 255 x=2.3689437 y=-2.2462242;" datatype="xsd:string" id="meta40515" property="format" xsi:type="nex:LiteralMeta"/>
      </node>
      <node about="#node40516" id="node40516" label="0.741">
        <meta content=" fg=102 51 255 x=2.3708546 y=-2.249922;" datatype="xsd:string" id="meta40517" property="format" xsi:type="nex:LiteralMeta"/>
      </node>
      <node about="#node40518" id="node40518" label="pbe0040349">
        <meta content=" fg=102 51 255 x=2.3724284 y=-2.2529693 ll=7;" datatype="xsd:string" id="meta40519" property="format" xsi:type="nex:LiteralMeta"/>
      </node>
      <node about="#node40520" id="node40520" label="pbr0013583">
        <meta content=" fg=102 51 255 x=2.3708546 y=-2.249922 ll=7;" datatype="xsd:string" id="meta40521" property="format" xsi:type="nex:LiteralMeta"/>
      </node>
      <node about="#node40526" id="node40526" label="mba0028158">
        <meta content=" fg=102 51 255 x=2.37298 y=-2.2540236 ll=7;" datatype="xsd:string" id="meta40527" property="format" xsi:type="nex:LiteralMeta"/>
      </node>
      <node about="#node40536" id="node40536" label="fve0013005">
        <meta content=" fg=102 51 255 x=2.4488795 y=-2.400125 ll=7;" datatype="xsd:string" id="meta40537" property="format" xsi:type="nex:LiteralMeta"/>
      </node>
      <node about="#node40546" id="node40546" label="0.999">
        <meta content=" fg=102 51 255 x=2.3028178 y=-2.1158583;" datatype="xsd:string" id="meta40547" property="format" xsi:type="nex:LiteralMeta"/>
      </node>
      <node about="#node40548" id="node40548" label="0.983">
        <meta content=" fg=102 51 255 x=2.330502 y=-2.1684933;" datatype="xsd:string" id="meta40549" property="format" xsi:type="nex:LiteralMeta"/>
      </node>
      <node about="#node40550" id="node40550" label="0.814">
        <meta content=" fg=102 51 255 x=2.3451984 y=-2.1965857;" datatype="xsd:string" id="meta40551" property="format" xsi:type="nex:LiteralMeta"/>
      </node>
      <node about="#node40552" id="node40552" label="0.918">
        <meta content=" fg=102 51 255 x=2.3574078 y=-2.2199361;" datatype="xsd:string" id="meta40553" property="format" xsi:type="nex:LiteralMeta"/>
      </node>
      <node about="#node40554" id="node40554" label="0.929">
        <meta content=" fg=102 51 255 x=2.3694293 y=-2.2429945;" datatype="xsd:string" id="meta40555" property="format" xsi:type="nex:LiteralMeta"/>
      </node>
      <node about="#node40556" id="node40556" label="0.668">
        <meta content=" fg=102 51 255 x=2.3790348 y=-2.2614546;" datatype="xsd:string" id="meta40557" property="format" xsi:type="nex:LiteralMeta"/>
      </node>
      <node about="#node40558" id="node40558" label="0.808">
        <meta content=" fg=102 51 255 x=2.3887064 y=-2.2800517;" datatype="xsd:string" id="meta40559" property="format" xsi:type="nex:LiteralMeta"/>
      </node>
      <node about="#node40560" id="node40560" label="0.812">
        <meta content=" fg=102 51 255 x=2.397855 y=-2.29766;" datatype="xsd:string" id="meta40561" property="format" xsi:type="nex:LiteralMeta"/>
      </node>
      <node about="#node40562" id="node40562" label="1.000">
        <meta content=" fg=102 51 255 x=2.459761 y=-2.4169285;" datatype="xsd:string" id="meta40563" property="format" xsi:type="nex:LiteralMeta"/>
      </node>
      <node about="#node40564" id="node40564" label="0.993">
        <meta content=" fg=102 51 255 x=2.4805658 y=-2.4570308;" datatype="xsd:string" id="meta40565" property="format" xsi:type="nex:LiteralMeta"/>
      </node>
      <node about="#node40566" id="node40566" label="van0018674">
        <meta content=" fg=102 51 255 x=2.4933867 y=-2.4817562 ll=7;" datatype="xsd:string" id="meta40567" property="format" xsi:type="nex:LiteralMeta"/>
      </node>
      <node about="#node40568" id="node40568" label="vra0015615">
        <meta content=" fg=102 51 255 x=2.4911706 y=-2.4774625 ll=7;" datatype="xsd:string" id="meta40569" property="format" xsi:type="nex:LiteralMeta"/>
      </node>
      <node about="#node40574" id="node40574" label="vsu0030059">
        <meta content=" fg=102 51 255 x=2.4797378 y=-2.455378 ll=7;" datatype="xsd:string" id="meta40575" property="format" xsi:type="nex:LiteralMeta"/>
      </node>
      <node about="#node40580" id="node40580" label="0.986">
        <meta content=" fg=102 51 255 x=2.4191427 y=-2.3385725;" datatype="xsd:string" id="meta40581" property="format" xsi:type="nex:LiteralMeta"/>
      </node>
      <node about="#node40582" id="node40582" label="gma0002710">
        <meta content=" fg=102 51 255 x=2.4434366 y=-2.3852851 ll=7;" datatype="xsd:string" id="meta40583" property="format" xsi:type="nex:LiteralMeta"/>
      </node>
      <node about="#node40584" id="node40584" label="gma0078272">
        <meta content=" fg=102 51 255 x=2.4300299 y=-2.3594859 ll=7;" datatype="xsd:string" id="meta40585" property="format" xsi:type="nex:LiteralMeta"/>
      </node>
      <node about="#node40594" id="node40594" label="0.730">
        <meta content=" fg=102 51 255 x=2.3909087 y=-2.2842758;" datatype="xsd:string" id="meta40595" property="format" xsi:type="nex:LiteralMeta"/>
      </node>
      <node about="#node40596" id="node40596" label="cca0004458">
        <meta content=" fg=102 51 255 x=2.4291599 y=-2.3576813 ll=7;" datatype="xsd:string" id="meta40597" property="format" xsi:type="nex:LiteralMeta"/>
      </node>
      <node about="#node40598" id="node40598" label="mpr0022698">
        <meta content=" fg=102 51 255 x=2.4201167 y=-2.340272 ll=7;" datatype="xsd:string" id="meta40599" property="format" xsi:type="nex:LiteralMeta"/>
      </node>
      <node about="#node40608" id="node40608" label="apr0023210">
        <meta content=" fg=102 51 255 x=2.421703 y=-2.3431766 ll=7;" datatype="xsd:string" id="meta40609" property="format" xsi:type="nex:LiteralMeta"/>
      </node>
      <node about="#node40614" id="node40614" label="1.000">
        <meta content=" fg=102 51 255 x=2.4414473 y=-2.380591;" datatype="xsd:string" id="meta40615" property="format" xsi:type="nex:LiteralMeta"/>
      </node>
      <node about="#node40616" id="node40616">
        <meta content=" fg=102 51 255 x=2.4452484 y=-2.3878603;" datatype="xsd:string" id="meta40617" property="format" xsi:type="nex:LiteralMeta"/>
      </node>
      <node about="#node40618" id="node40618" label="adu0034048">
        <meta content=" fg=102 51 255 x=2.4452484 y=-2.3878603 ll=7;" datatype="xsd:string" id="meta40619" property="format" xsi:type="nex:LiteralMeta"/>
      </node>
      <node about="#node40620" id="node40620" label="ahp0075605">
        <meta content=" fg=102 51 255 x=2.4452484 y=-2.3878603 ll=7;" datatype="xsd:string" id="meta40621" property="format" xsi:type="nex:LiteralMeta"/>
      </node>
      <node about="#node40626" id="node40626">
        <meta content=" fg=102 51 255 x=2.4437194 y=-2.3849277;" datatype="xsd:string" id="meta40627" property="format" xsi:type="nex:LiteralMeta"/>
      </node>
      <node about="#node40628" id="node40628" label="ahp0026454">
        <meta content=" fg=102 51 255 x=2.4437194 y=-2.3849277 ll=7;" datatype="xsd:string" id="meta40629" property="format" xsi:type="nex:LiteralMeta"/>
      </node>
      <node about="#node40630" id="node40630" label="aip0037095">
        <meta content=" fg=102 51 255 x=2.4437194 y=-2.3849277 ll=7;" datatype="xsd:string" id="meta40631" property="format" xsi:type="nex:LiteralMeta"/>
      </node>
      <node about="#node40644" id="node40644" label="0.954">
        <meta content=" fg=102 51 255 x=2.37426 y=-2.2519763;" datatype="xsd:string" id="meta40645" property="format" xsi:type="nex:LiteralMeta"/>
      </node>
      <node about="#node40646" id="node40646" label="0.885">
        <meta content=" fg=102 51 255 x=2.3868623 y=-2.27596;" datatype="xsd:string" id="meta40647" property="format" xsi:type="nex:LiteralMeta"/>
      </node>
      <node about="#node40648" id="node40648" label="0.733">
        <meta content=" fg=102 51 255 x=2.391518 y=-2.2848248;" datatype="xsd:string" id="meta40649" property="format" xsi:type="nex:LiteralMeta"/>
      </node>
      <node about="#node40650" id="node40650" label="0.503">
        <meta content=" fg=102 51 255 x=2.3973155 y=-2.2958686;" datatype="xsd:string" id="meta40651" property="format" xsi:type="nex:LiteralMeta"/>
      </node>
      <node about="#node40652" id="node40652" label="tpr0020469">
        <meta content=" fg=102 51 255 x=2.4470599 y=-2.3906775 ll=7;" datatype="xsd:string" id="meta40653" property="format" xsi:type="nex:LiteralMeta"/>
      </node>
      <node about="#node40654" id="node40654" label="mtr0029152">
        <meta content=" fg=102 51 255 x=2.448288 y=-2.3929226 ll=7;" datatype="xsd:string" id="meta40655" property="format" xsi:type="nex:LiteralMeta"/>
      </node>
      <node about="#node40660" id="node40660" label="mtr0029293">
        <meta content=" fg=102 51 255 x=2.4310212 y=-2.3599672 ll=7;" datatype="xsd:string" id="meta40661" property="format" xsi:type="nex:LiteralMeta"/>
      </node>
      <node about="#node40666" id="node40666" label="tsu0031475">
        <meta content=" fg=102 51 255 x=2.431916 y=-2.3615768 ll=7;" datatype="xsd:string" id="meta40667" property="format" xsi:type="nex:LiteralMeta"/>
      </node>
      <node about="#node40672" id="node40672" label="1.000">
        <meta content=" fg=102 51 255 x=2.420218 y=-2.339184;" datatype="xsd:string" id="meta40673" property="format" xsi:type="nex:LiteralMeta"/>
      </node>
      <node about="#node40674" id="node40674" label="car0021265">
        <meta content=" fg=102 51 255 x=2.420218 y=-2.339184 ll=7;" datatype="xsd:string" id="meta40675" property="format" xsi:type="nex:LiteralMeta"/>
      </node>
      <node about="#node40676" id="node40676" label="cre0006302">
        <meta content=" fg=102 51 255 x=2.420218 y=-2.339184 ll=7;" datatype="xsd:string" id="meta40677" property="format" xsi:type="nex:LiteralMeta"/>
      </node>
      <node about="#node40690" id="node40690" label="lan0008819">
        <meta content=" fg=102 51 255 x=2.3819406 y=-2.266204 ll=7;" datatype="xsd:string" id="meta40691" property="format" xsi:type="nex:LiteralMeta"/>
      </node>
      <node about="#node40696" id="node40696" label="0.988">
        <meta content=" fg=102 51 255 x=2.363243 y=-2.2301688;" datatype="xsd:string" id="meta40697" property="format" xsi:type="nex:LiteralMeta"/>
      </node>
      <node about="#node40698" id="node40698" label="0.688">
        <meta content=" fg=102 51 255 x=2.3733168 y=-2.2491543;" datatype="xsd:string" id="meta40699" property="format" xsi:type="nex:LiteralMeta"/>
      </node>
      <node about="#node40700" id="node40700" label="0.904">
        <meta content=" fg=102 51 255 x=2.3814647 y=-2.2645252;" datatype="xsd:string" id="meta40701" property="format" xsi:type="nex:LiteralMeta"/>
      </node>
      <node about="#node40702" id="node40702" label="0.954">
        <meta content=" fg=102 51 255 x=2.392518 y=-2.2853973;" datatype="xsd:string" id="meta40703" property="format" xsi:type="nex:LiteralMeta"/>
      </node>
      <node about="#node40704" id="node40704" label="0.872">
        <meta content=" fg=102 51 255 x=2.3995388 y=-2.2986612;" datatype="xsd:string" id="meta40705" property="format" xsi:type="nex:LiteralMeta"/>
      </node>
      <node about="#node40706" id="node40706" label="0.725">
        <meta content=" fg=102 51 255 x=2.4006917 y=-2.3008406;" datatype="xsd:string" id="meta40707" property="format" xsi:type="nex:LiteralMeta"/>
      </node>
      <node about="#node40708" id="node40708" label="0.979">
        <meta content=" fg=102 51 255 x=2.4129972 y=-2.3241227;" datatype="xsd:string" id="meta40709" property="format" xsi:type="nex:LiteralMeta"/>
      </node>
      <node about="#node40710" id="node40710" label="van0026196">
        <meta content=" fg=102 51 255 x=2.4180007 y=-2.3335936 ll=7;" datatype="xsd:string" id="meta40711" property="format" xsi:type="nex:LiteralMeta"/>
      </node>
      <node about="#node40712" id="node40712" label="vra0042608">
        <meta content=" fg=102 51 255 x=2.4265735 y=-2.3497968 ll=7;" datatype="xsd:string" id="meta40713" property="format" xsi:type="nex:LiteralMeta"/>
      </node>
      <node about="#node40718" id="node40718" label="0.381">
        <meta content=" fg=102 51 255 x=2.4025865 y=-2.3044186;" datatype="xsd:string" id="meta40719" property="format" xsi:type="nex:LiteralMeta"/>
      </node>
      <node about="#node40720" id="node40720" label="vun0026361">
        <meta content=" fg=102 51 255 x=2.4177847 y=-2.3331316 ll=7;" datatype="xsd:string" id="meta40721" property="format" xsi:type="nex:LiteralMeta"/>
      </node>
      <node about="#node40722" id="node40722" label="vsu0005466">
        <meta content=" fg=102 51 255 x=2.4218435 y=-2.3407643 ll=7;" datatype="xsd:string" id="meta40723" property="format" xsi:type="nex:LiteralMeta"/>
      </node>
      <node about="#node40732" id="node40732" label="pvu0021000">
        <meta content=" fg=102 51 255 x=2.4443567 y=-2.3831682 ll=7;" datatype="xsd:string" id="meta40733" property="format" xsi:type="nex:LiteralMeta"/>
      </node>
      <node about="#node40738" id="node40738" label="lpu0009019">
        <meta content=" fg=102 51 255 x=2.4113724 y=-2.3209143 ll=7;" datatype="xsd:string" id="meta40739" property="format" xsi:type="nex:LiteralMeta"/>
      </node>
      <node about="#node40744" id="node40744" label="0.950">
        <meta content=" fg=102 51 255 x=2.3905172 y=-2.281553;" datatype="xsd:string" id="meta40745" property="format" xsi:type="nex:LiteralMeta"/>
      </node>
      <node about="#node40746" id="node40746" label="gma0002729">
        <meta content=" fg=102 51 255 x=2.3972893 y=-2.2942972 ll=7;" datatype="xsd:string" id="meta40747" property="format" xsi:type="nex:LiteralMeta"/>
      </node>
      <node about="#node40748" id="node40748" label="gma0020104">
        <meta content=" fg=102 51 255 x=2.4087546 y=-2.3158407 ll=7;" datatype="xsd:string" id="meta40749" property="format" xsi:type="nex:LiteralMeta"/>
      </node>
      <node about="#node40758" id="node40758" label="0.526">
        <meta content=" fg=102 51 255 x=2.375718 y=-2.2536623;" datatype="xsd:string" id="meta40759" property="format" xsi:type="nex:LiteralMeta"/>
      </node>
      <node about="#node40760" id="node40760" label="ssb0029324">
        <meta content=" fg=102 51 255 x=2.3950753 y=-2.29002 ll=7;" datatype="xsd:string" id="meta40761" property="format" xsi:type="nex:LiteralMeta"/>
      </node>
      <node about="#node40762" id="node40762" label="apr0029863">
        <meta content=" fg=102 51 255 x=2.404236 y=-2.3071744 ll=7;" datatype="xsd:string" id="meta40763" property="format" xsi:type="nex:LiteralMeta"/>
      </node>
      <node about="#node40772" id="node40772" label="cca0005618">
        <meta content=" fg=102 51 255 x=2.4034367 y=-2.305516 ll=7;" datatype="xsd:string" id="meta40773" property="format" xsi:type="nex:LiteralMeta"/>
      </node>
      <node about="#node40782" id="node40782" label="0.736">
        <meta content=" fg=102 51 255 x=2.3251536 y=-2.1576684;" datatype="xsd:string" id="meta40783" property="format" xsi:type="nex:LiteralMeta"/>
      </node>
      <node about="#node40784" id="node40784" label="pal0002874">
        <meta content=" fg=102 51 255 x=2.3976376 y=-2.2934163 ll=7;" datatype="xsd:string" id="meta40785" property="format" xsi:type="nex:LiteralMeta"/>
      </node>
      <node about="#node40786" id="node40786" label="pal0004668">
        <meta content=" fg=102 51 255 x=2.382853 y=-2.2656229 ll=7;" datatype="xsd:string" id="meta40787" property="format" xsi:type="nex:LiteralMeta"/>
      </node>
      <node about="#node40800" id="node40800" label="0.125">
        <meta content=" fg=102 51 255 x=2.2561474 y=-2.0262558;" datatype="xsd:string" id="meta40801" property="format" xsi:type="nex:LiteralMeta"/>
      </node>
      <node about="#node40802" id="node40802" label="0.198">
        <meta content=" fg=102 51 255 x=2.2677252 y=-2.0475657;" datatype="xsd:string" id="meta40803" property="format" xsi:type="nex:LiteralMeta"/>
      </node>
      <node about="#node40804" id="node40804" label="0.458">
        <meta content=" fg=102 51 255 x=2.2737684 y=-2.058694;" datatype="xsd:string" id="meta40805" property="format" xsi:type="nex:LiteralMeta"/>
      </node>
      <node about="#node40806" id="node40806" label="0.211">
        <meta content=" fg=102 51 255 x=2.2830582 y=-2.0758743;" datatype="xsd:string" id="meta40807" property="format" xsi:type="nex:LiteralMeta"/>
      </node>
      <node about="#node40808" id="node40808" label="0.079">
        <meta content=" fg=102 51 255 x=2.2985396 y=-2.104728;" datatype="xsd:string" id="meta40809" property="format" xsi:type="nex:LiteralMeta"/>
      </node>
      <node about="#node40810" id="node40810" label="0.990">
        <meta content=" fg=102 51 255 x=2.330593 y=-2.1644967;" datatype="xsd:string" id="meta40811" property="format" xsi:type="nex:LiteralMeta"/>
      </node>
      <node about="#node40812" id="node40812" label="0.614">
        <meta content=" fg=102 51 255 x=2.338112 y=-2.1785238;" datatype="xsd:string" id="meta40813" property="format" xsi:type="nex:LiteralMeta"/>
      </node>
      <node about="#node40814" id="node40814" label="1.000">
        <meta content=" fg=102 51 255 x=2.3793323 y=-2.2554598;" datatype="xsd:string" id="meta40815" property="format" xsi:type="nex:LiteralMeta"/>
      </node>
      <node about="#node40816" id="node40816" label="0.871">
        <meta content=" fg=102 51 255 x=2.3836243 y=-2.2634745;" datatype="xsd:string" id="meta40817" property="format" xsi:type="nex:LiteralMeta"/>
      </node>
      <node about="#node40818" id="node40818" label="0.650">
        <meta content=" fg=102 51 255 x=2.3851492 y=-2.2663236;" datatype="xsd:string" id="meta40819" property="format" xsi:type="nex:LiteralMeta"/>
      </node>
      <node about="#node40820" id="node40820" label="gar0021488">
        <meta content=" fg=102 51 255 x=2.388203 y=-2.272031 ll=7;" datatype="xsd:string" id="meta40821" property="format" xsi:type="nex:LiteralMeta"/>
      </node>
      <node about="#node40822" id="node40822" label="ghi0081708">
        <meta content=" fg=102 51 255 x=2.3851492 y=-2.2663236 ll=7;" datatype="xsd:string" id="meta40823" property="format" xsi:type="nex:LiteralMeta"/>
      </node>
      <node about="#node40828" id="node40828" label="gba0021505">
        <meta content=" fg=102 51 255 x=2.3836243 y=-2.2634745 ll=7;" datatype="xsd:string" id="meta40829" property="format" xsi:type="nex:LiteralMeta"/>
      </node>
      <node about="#node40834" id="node40834" label="gba0058969">
        <meta content=" fg=102 51 255 x=2.3842914 y=-2.2647023 ll=7;" datatype="xsd:string" id="meta40835" property="format" xsi:type="nex:LiteralMeta"/>
      </node>
      <node about="#node40840" id="node40840" label="tca0003686">
        <meta content=" fg=102 51 255 x=2.3765168 y=-2.250032 ll=7;" datatype="xsd:string" id="meta40841" property="format" xsi:type="nex:LiteralMeta"/>
      </node>
      <node about="#node40846" id="node40846" label="ccp0011181">
        <meta content=" fg=102 51 255 x=2.3980389 y=-2.2899566 ll=7;" datatype="xsd:string" id="meta40847" property="format" xsi:type="nex:LiteralMeta"/>
      </node>
      <node about="#node40852" id="node40852" label="mol0001644">
        <meta content=" fg=102 51 255 x=2.3893902 y=-2.2735612 ll=7;" datatype="xsd:string" id="meta40853" property="format" xsi:type="nex:LiteralMeta"/>
      </node>
      <node about="#node40858" id="node40858" label="0.968">
        <meta content=" fg=102 51 255 x=2.3160467 y=-2.1366796;" datatype="xsd:string" id="meta40859" property="format" xsi:type="nex:LiteralMeta"/>
      </node>
      <node about="#node40860" id="node40860" label="0.996">
        <meta content=" fg=102 51 255 x=2.3532653 y=-2.2055128;" datatype="xsd:string" id="meta40861" property="format" xsi:type="nex:LiteralMeta"/>
      </node>
      <node about="#node40862" id="node40862" label="0.987">
        <meta content=" fg=102 51 255 x=2.3800023 y=-2.2550085;" datatype="xsd:string" id="meta40863" property="format" xsi:type="nex:LiteralMeta"/>
      </node>
      <node about="#node40864" id="node40864" label="0.929">
        <meta content=" fg=102 51 255 x=2.3885071 y=-2.270768;" datatype="xsd:string" id="meta40865" property="format" xsi:type="nex:LiteralMeta"/>
      </node>
      <node about="#node40866" id="node40866" label="0.862">
        <meta content=" fg=102 51 255 x=2.3920932 y=-2.277419;" datatype="xsd:string" id="meta40867" property="format" xsi:type="nex:LiteralMeta"/>
      </node>
      <node about="#node40868" id="node40868" label="0.917">
        <meta content=" fg=102 51 255 x=2.398168 y=-2.2886922;" datatype="xsd:string" id="meta40869" property="format" xsi:type="nex:LiteralMeta"/>
      </node>
      <node about="#node40870" id="node40870" label="pde0055981">
        <meta content=" fg=102 51 255 x=2.4053166 y=-2.301964 ll=7;" datatype="xsd:string" id="meta40871" property="format" xsi:type="nex:LiteralMeta"/>
      </node>
      <node about="#node40872" id="node40872" label="ptr0003124">
        <meta content=" fg=102 51 255 x=2.398168 y=-2.2886922 ll=7;" datatype="xsd:string" id="meta40873" property="format" xsi:type="nex:LiteralMeta"/>
      </node>
      <node about="#node40878" id="node40878" label="pte0012071">
        <meta content=" fg=102 51 255 x=2.456552 y=-2.3968613 ll=7;" datatype="xsd:string" id="meta40879" property="format" xsi:type="nex:LiteralMeta"/>
      </node>
      <node about="#node40884" id="node40884" label="0.739">
        <meta content=" fg=102 51 255 x=2.390016 y=-2.2735598;" datatype="xsd:string" id="meta40885" property="format" xsi:type="nex:LiteralMeta"/>
      </node>
      <node about="#node40886" id="node40886" label="peu0004802">
        <meta content=" fg=102 51 255 x=2.3927329 y=-2.2785892 ll=7;" datatype="xsd:string" id="meta40887" property="format" xsi:type="nex:LiteralMeta"/>
      </node>
      <node about="#node40888" id="node40888" label="ppr0024606">
        <meta content=" fg=102 51 255 x=2.3965702 y=-2.2856812 ll=7;" datatype="xsd:string" id="meta40889" property="format" xsi:type="nex:LiteralMeta"/>
      </node>
      <node about="#node40898" id="node40898" label="1.000">
        <meta content=" fg=102 51 255 x=2.4039607 y=-2.299254;" datatype="xsd:string" id="meta40899" property="format" xsi:type="nex:LiteralMeta"/>
      </node>
      <node about="#node40900" id="node40900" label="spu0050547">
        <meta content=" fg=102 51 255 x=2.4060476 y=-2.30311 ll=7;" datatype="xsd:string" id="meta40901" property="format" xsi:type="nex:LiteralMeta"/>
      </node>
      <node about="#node40902" id="node40902" label="ssu0018619">
        <meta content=" fg=102 51 255 x=2.4068785 y=-2.3046396 ll=7;" datatype="xsd:string" id="meta40903" property="format" xsi:type="nex:LiteralMeta"/>
      </node>
      <node about="#node40912" id="node40912" label="0.990">
        <meta content=" fg=102 51 255 x=2.3802161 y=-2.255189;" datatype="xsd:string" id="meta40913" property="format" xsi:type="nex:LiteralMeta"/>
      </node>
      <node about="#node40914" id="node40914" label="spu0019066">
        <meta content=" fg=102 51 255 x=2.3816912 y=-2.257909 ll=7;" datatype="xsd:string" id="meta40915" property="format" xsi:type="nex:LiteralMeta"/>
      </node>
      <node about="#node40916" id="node40916" label="ssu0024328">
        <meta content=" fg=102 51 255 x=2.384888 y=-2.263796 ll=7;" datatype="xsd:string" id="meta40917" property="format" xsi:type="nex:LiteralMeta"/>
      </node>
      <node about="#node40926" id="node40926" label="0.933">
        <meta content=" fg=102 51 255 x=2.33958 y=-2.1798697;" datatype="xsd:string" id="meta40927" property="format" xsi:type="nex:LiteralMeta"/>
      </node>
      <node about="#node40928" id="node40928" label="0.973">
        <meta content=" fg=102 51 255 x=2.3601031 y=-2.2175891;" datatype="xsd:string" id="meta40929" property="format" xsi:type="nex:LiteralMeta"/>
      </node>
      <node about="#node40930" id="node40930" label="0.843">
        <meta content=" fg=102 51 255 x=2.3713849 y=-2.2383342;" datatype="xsd:string" id="meta40931" property="format" xsi:type="nex:LiteralMeta"/>
      </node>
      <node about="#node40932" id="node40932" label="0.742">
        <meta content=" fg=102 51 255 x=2.37421 y=-2.2435312;" datatype="xsd:string" id="meta40933" property="format" xsi:type="nex:LiteralMeta"/>
      </node>
      <node about="#node40934" id="node40934" label="hbr0001887">
        <meta content=" fg=102 51 255 x=2.3998215 y=-2.2906713 ll=7;" datatype="xsd:string" id="meta40935" property="format" xsi:type="nex:LiteralMeta"/>
      </node>
      <node about="#node40936" id="node40936" label="mes0010123">
        <meta content=" fg=102 51 255 x=2.3991654 y=-2.2894194 ll=7;" datatype="xsd:string" id="meta40937" property="format" xsi:type="nex:LiteralMeta"/>
      </node>
      <node about="#node40942" id="node40942" label="hbr0015576">
        <meta content=" fg=102 51 255 x=2.395223 y=-2.2821255 ll=7;" datatype="xsd:string" id="meta40943" property="format" xsi:type="nex:LiteralMeta"/>
      </node>
      <node about="#node40948" id="node40948" label="mes0017692">
        <meta content=" fg=102 51 255 x=2.3945658 y=-2.280838 ll=7;" datatype="xsd:string" id="meta40949" property="format" xsi:type="nex:LiteralMeta"/>
      </node>
      <node about="#node40954" id="node40954" label="0.427">
        <meta content=" fg=102 51 255 x=2.3546312 y=-2.20744;" datatype="xsd:string" id="meta40955" property="format" xsi:type="nex:LiteralMeta"/>
      </node>
      <node about="#node40956" id="node40956" label="1.000">
        <meta content=" fg=102 51 255 x=2.5170283 y=-2.505055;" datatype="xsd:string" id="meta40957" property="format" xsi:type="nex:LiteralMeta"/>
      </node>
      <node about="#node40958" id="node40958" label="lus0004481">
        <meta content=" fg=102 51 255 x=2.5332904 y=-2.5348718 ll=7;" datatype="xsd:string" id="meta40959" property="format" xsi:type="nex:LiteralMeta"/>
      </node>
      <node about="#node40960" id="node40960" label="lus0029920">
        <meta content=" fg=102 51 255 x=2.5474799 y=-2.560835 ll=7;" datatype="xsd:string" id="meta40961" property="format" xsi:type="nex:LiteralMeta"/>
      </node>
      <node about="#node40966" id="node40966" label="jcu0005949">
        <meta content=" fg=102 51 255 x=2.4149442 y=-2.3178132 ll=7;" datatype="xsd:string" id="meta40967" property="format" xsi:type="nex:LiteralMeta"/>
      </node>
      <node about="#node40984" id="node40984" label="0.982">
        <meta content=" fg=102 51 255 x=2.296562 y=-2.1002073;" datatype="xsd:string" id="meta40985" property="format" xsi:type="nex:LiteralMeta"/>
      </node>
      <node about="#node40986" id="node40986" label="1.000">
        <meta content=" fg=102 51 255 x=2.3409786 y=-2.1812189;" datatype="xsd:string" id="meta40987" property="format" xsi:type="nex:LiteralMeta"/>
      </node>
      <node about="#node40988" id="node40988" label="0.881">
        <meta content=" fg=102 51 255 x=2.3464708 y=-2.1912405;" datatype="xsd:string" id="meta40989" property="format" xsi:type="nex:LiteralMeta"/>
      </node>
      <node about="#node40990" id="node40990" label="0.749">
        <meta content=" fg=102 51 255 x=2.3480048 y=-2.194041;" datatype="xsd:string" id="meta40991" property="format" xsi:type="nex:LiteralMeta"/>
      </node>
      <node about="#node40992" id="node40992">
        <meta content=" fg=102 51 255 x=2.349537 y=-2.1968408;" datatype="xsd:string" id="meta40993" property="format" xsi:type="nex:LiteralMeta"/>
      </node>
      <node about="#node40994" id="node40994" label="cma0025245">
        <meta content=" fg=102 51 255 x=2.349537 y=-2.1968408 ll=7;" datatype="xsd:string" id="meta40995" property="format" xsi:type="nex:LiteralMeta"/>
      </node>
      <node about="#node40996" id="node40996" label="csi0006692">
        <meta content=" fg=102 51 255 x=2.349537 y=-2.1968408 ll=7;" datatype="xsd:string" id="meta40997" property="format" xsi:type="nex:LiteralMeta"/>
      </node>
      <node about="#node41002" id="node41002" label="0.783">
        <meta content=" fg=102 51 255 x=2.349541 y=-2.1968427;" datatype="xsd:string" id="meta41003" property="format" xsi:type="nex:LiteralMeta"/>
      </node>
      <node about="#node41004" id="node41004" label="cic0001268">
        <meta content=" fg=102 51 255 x=2.3510752 y=-2.1996424 ll=7;" datatype="xsd:string" id="meta41005" property="format" xsi:type="nex:LiteralMeta"/>
      </node>
      <node about="#node41006" id="node41006" label="crt0003882">
        <meta content=" fg=102 51 255 x=2.349541 y=-2.1968427 ll=7;" datatype="xsd:string" id="meta41007" property="format" xsi:type="nex:LiteralMeta"/>
      </node>
      <node about="#node41016" id="node41016" label="cme0022372">
        <meta content=" fg=102 51 255 x=2.3495462 y=-2.1968417 ll=7;" datatype="xsd:string" id="meta41017" property="format" xsi:type="nex:LiteralMeta"/>
      </node>
      <node about="#node41022" id="node41022" label="abu0020481">
        <meta content=" fg=102 51 255 x=2.35116 y=-2.199744 ll=7;" datatype="xsd:string" id="meta41023" property="format" xsi:type="nex:LiteralMeta"/>
      </node>
      <node about="#node41028" id="node41028" label="0.600">
        <meta content=" fg=102 51 255 x=2.3068469 y=-2.1188858;" datatype="xsd:string" id="meta41029" property="format" xsi:type="nex:LiteralMeta"/>
      </node>
      <node about="#node41030" id="node41030" label="0.931">
        <meta content=" fg=102 51 255 x=2.3243241 y=-2.1506407;" datatype="xsd:string" id="meta41031" property="format" xsi:type="nex:LiteralMeta"/>
      </node>
      <node about="#node41032" id="node41032" label="pve0006462">
        <meta content=" fg=102 51 255 x=2.3745565 y=-2.241954 ll=7;" datatype="xsd:string" id="meta41033" property="format" xsi:type="nex:LiteralMeta"/>
      </node>
      <node about="#node41034" id="node41034" label="sbr0014290">
        <meta content=" fg=102 51 255 x=2.3813589 y=-2.2542205 ll=7;" datatype="xsd:string" id="meta41035" property="format" xsi:type="nex:LiteralMeta"/>
      </node>
      <node about="#node41040" id="node41040" label="dlo0033583">
        <meta content=" fg=102 51 255 x=2.363873 y=-2.222351 ll=7;" datatype="xsd:string" id="meta41041" property="format" xsi:type="nex:LiteralMeta"/>
      </node>
      <node about="#node41054" id="node41054" label="cfo0033967">
        <meta content=" fg=102 51 255 x=2.3470924 y=-2.1914282 ll=7;" datatype="xsd:string" id="meta41055" property="format" xsi:type="nex:LiteralMeta"/>
      </node>
      <node about="#node41060" id="node41060" label="0.944">
        <meta content=" fg=102 51 255 x=2.2736259 y=-2.0577574;" datatype="xsd:string" id="meta41061" property="format" xsi:type="nex:LiteralMeta"/>
      </node>
      <node about="#node41062" id="node41062" label="0.507">
        <meta content=" fg=102 51 255 x=2.2822 y=-2.073233;" datatype="xsd:string" id="meta41063" property="format" xsi:type="nex:LiteralMeta"/>
      </node>
      <node about="#node41064" id="node41064" label="1.000">
        <meta content=" fg=102 51 255 x=2.3208997 y=-2.1431146;" datatype="xsd:string" id="meta41065" property="format" xsi:type="nex:LiteralMeta"/>
      </node>
      <node about="#node41066" id="node41066" label="0.882">
        <meta content=" fg=102 51 255 x=2.3208997 y=-2.1431146;" datatype="xsd:string" id="meta41067" property="format" xsi:type="nex:LiteralMeta"/>
      </node>
      <node about="#node41068" id="node41068" label="0.750">
        <meta content=" fg=102 51 255 x=2.3208997 y=-2.1431146;" datatype="xsd:string" id="meta41069" property="format" xsi:type="nex:LiteralMeta"/>
      </node>
      <node about="#node41070" id="node41070" label="0.656">
        <meta content=" fg=102 51 255 x=2.3240561 y=-2.148828;" datatype="xsd:string" id="meta41071" property="format" xsi:type="nex:LiteralMeta"/>
      </node>
      <node about="#node41072" id="node41072" label="cct0019896">
        <meta content=" fg=102 51 255 x=2.328794 y=-2.1574078 ll=7;" datatype="xsd:string" id="meta41073" property="format" xsi:type="nex:LiteralMeta"/>
      </node>
      <node about="#node41074" id="node41074" label="cil0025876">
        <meta content=" fg=102 51 255 x=2.3272038 y=-2.1545224 ll=7;" datatype="xsd:string" id="meta41075" property="format" xsi:type="nex:LiteralMeta"/>
      </node>
      <node about="#node41080" id="node41080" label="0.930">
        <meta content=" fg=102 51 255 x=2.3256311 y=-2.1516623;" datatype="xsd:string" id="meta41081" property="format" xsi:type="nex:LiteralMeta"/>
      </node>
      <node about="#node41082" id="node41082" label="jre0013243">
        <meta content=" fg=102 51 255 x=2.3289714 y=-2.1576998 ll=7;" datatype="xsd:string" id="meta41083" property="format" xsi:type="nex:LiteralMeta"/>
      </node>
      <node about="#node41084" id="node41084" label="jsi0011963">
        <meta content=" fg=102 51 255 x=2.3303983 y=-2.160271 ll=7;" datatype="xsd:string" id="meta41085" property="format" xsi:type="nex:LiteralMeta"/>
      </node>
      <node about="#node41094" id="node41094" label="0.771">
        <meta content=" fg=102 51 255 x=2.3224773 y=-2.1459594;" datatype="xsd:string" id="meta41095" property="format" xsi:type="nex:LiteralMeta"/>
      </node>
      <node about="#node41096" id="node41096" label="jhi0023935">
        <meta content=" fg=102 51 255 x=2.3240535 y=-2.1488028 ll=7;" datatype="xsd:string" id="meta41097" property="format" xsi:type="nex:LiteralMeta"/>
      </node>
      <node about="#node41098" id="node41098" label="jni0013346">
        <meta content=" fg=102 51 255 x=2.3240519 y=-2.148797 ll=7;" datatype="xsd:string" id="meta41099" property="format" xsi:type="nex:LiteralMeta"/>
      </node>
      <node about="#node41108" id="node41108" label="pst0026870">
        <meta content=" fg=102 51 255 x=2.3320394 y=-2.163173 ll=7;" datatype="xsd:string" id="meta41109" property="format" xsi:type="nex:LiteralMeta"/>
      </node>
      <node about="#node41114" id="node41114" label="bpe0011786">
        <meta content=" fg=102 51 255 x=2.3323214 y=-2.1633964 ll=7;" datatype="xsd:string" id="meta41115" property="format" xsi:type="nex:LiteralMeta"/>
      </node>
      <node about="#node41120" id="node41120" label="1.000">
        <meta content=" fg=102 51 255 x=2.3219948 y=-2.1446037;" datatype="xsd:string" id="meta41121" property="format" xsi:type="nex:LiteralMeta"/>
      </node>
      <node about="#node41122" id="node41122" label="0.918">
        <meta content=" fg=102 51 255 x=2.3268418 y=-2.1533105;" datatype="xsd:string" id="meta41123" property="format" xsi:type="nex:LiteralMeta"/>
      </node>
      <node about="#node41124" id="node41124" label="qsu0047290">
        <meta content=" fg=102 51 255 x=2.331688 y=-2.1620197 ll=7;" datatype="xsd:string" id="meta41125" property="format" xsi:type="nex:LiteralMeta"/>
      </node>
      <node about="#node41126" id="node41126" label="qro0017828">
        <meta content=" fg=102 51 255 x=2.3300247 y=-2.1590254 ll=7;" datatype="xsd:string" id="meta41127" property="format" xsi:type="nex:LiteralMeta"/>
      </node>
      <node about="#node41132" id="node41132" label="cmo0037725">
        <meta content=" fg=102 51 255 x=2.3219948 y=-2.1446037 ll=7;" datatype="xsd:string" id="meta41133" property="format" xsi:type="nex:LiteralMeta"/>
      </node>
      <node about="#node41150" id="node41150" label="0.526">
        <meta content=" fg=102 51 255 x=2.2446995 y=-2.004183;" datatype="xsd:string" id="meta41151" property="format" xsi:type="nex:LiteralMeta"/>
      </node>
      <node about="#node41152" id="node41152" label="1.000">
        <meta content=" fg=102 51 255 x=2.3271883 y=-2.1516619;" datatype="xsd:string" id="meta41153" property="format" xsi:type="nex:LiteralMeta"/>
      </node>
      <node about="#node41154" id="node41154" label="0.998">
        <meta content=" fg=102 51 255 x=2.3693132 y=-2.2270467;" datatype="xsd:string" id="meta41155" property="format" xsi:type="nex:LiteralMeta"/>
      </node>
      <node about="#node41156" id="node41156" label="0.870">
        <meta content=" fg=102 51 255 x=2.3724287 y=-2.2326274;" datatype="xsd:string" id="meta41157" property="format" xsi:type="nex:LiteralMeta"/>
      </node>
      <node about="#node41158" id="node41158" label="cag0023474">
        <meta content=" fg=102 51 255 x=2.3756018 y=-2.2383137 ll=7;" datatype="xsd:string" id="meta41159" property="format" xsi:type="nex:LiteralMeta"/>
      </node>
      <node about="#node41160" id="node41160" label="cms0025870">
        <meta content=" fg=102 51 255 x=2.380393 y=-2.246887 ll=7;" datatype="xsd:string" id="meta41161" property="format" xsi:type="nex:LiteralMeta"/>
      </node>
      <node about="#node41166" id="node41166" label="0.256">
        <meta content=" fg=102 51 255 x=2.3693132 y=-2.2270467;" datatype="xsd:string" id="meta41167" property="format" xsi:type="nex:LiteralMeta"/>
      </node>
      <node about="#node41168" id="node41168" label="cmx0024437">
        <meta content=" fg=102 51 255 x=2.3725119 y=-2.232768 ll=7;" datatype="xsd:string" id="meta41169" property="format" xsi:type="nex:LiteralMeta"/>
      </node>
      <node about="#node41170" id="node41170" label="cpe0012959">
        <meta content=" fg=102 51 255 x=2.3810854 y=-2.2480836 ll=7;" datatype="xsd:string" id="meta41171" property="format" xsi:type="nex:LiteralMeta"/>
      </node>
      <node about="#node41180" id="node41180" label="0.964">
        <meta content=" fg=102 51 255 x=2.3521895 y=-2.1962764;" datatype="xsd:string" id="meta41181" property="format" xsi:type="nex:LiteralMeta"/>
      </node>
      <node about="#node41182" id="node41182" label="cla0021474">
        <meta content=" fg=102 51 255 x=2.3713064 y=-2.2304063 ll=7;" datatype="xsd:string" id="meta41183" property="format" xsi:type="nex:LiteralMeta"/>
      </node>
      <node about="#node41184" id="node41184" label="lsi0002776">
        <meta content=" fg=102 51 255 x=2.3830972 y=-2.2514048 ll=7;" datatype="xsd:string" id="meta41185" property="format" xsi:type="nex:LiteralMeta"/>
      </node>
      <node about="#node41194" id="node41194" label="0.823">
        <meta content=" fg=102 51 255 x=2.268388 y=-2.046355;" datatype="xsd:string" id="meta41195" property="format" xsi:type="nex:LiteralMeta"/>
      </node>
      <node about="#node41196" id="node41196" label="1.000">
        <meta content=" fg=102 51 255 x=2.3819973 y=-2.2487078;" datatype="xsd:string" id="meta41197" property="format" xsi:type="nex:LiteralMeta"/>
      </node>
      <node about="#node41198" id="node41198" label="bvu0027345">
        <meta content=" fg=102 51 255 x=2.4168353 y=-2.310788 ll=7;" datatype="xsd:string" id="meta41199" property="format" xsi:type="nex:LiteralMeta"/>
      </node>
      <node about="#node41200" id="node41200" label="cqu0022308">
        <meta content=" fg=102 51 255 x=2.419482 y=-2.3154414 ll=7;" datatype="xsd:string" id="meta41201" property="format" xsi:type="nex:LiteralMeta"/>
      </node>
      <node about="#node41206" id="node41206" label="pgr0023626">
        <meta content=" fg=102 51 255 x=2.3724387 y=-2.2314205 ll=7;" datatype="xsd:string" id="meta41207" property="format" xsi:type="nex:LiteralMeta"/>
      </node>
      <node about="#node41220" id="node41220" label="0.269">
        <meta content=" fg=102 51 255 x=2.2275555 y=-1.9714338;" datatype="xsd:string" id="meta41221" property="format" xsi:type="nex:LiteralMeta"/>
      </node>
      <node about="#node41222" id="node41222" label="0.848">
        <meta content=" fg=102 51 255 x=2.2359278 y=-1.9860958;" datatype="xsd:string" id="meta41223" property="format" xsi:type="nex:LiteralMeta"/>
      </node>
      <node about="#node41224" id="node41224" label="0.848">
        <meta content=" fg=102 51 255 x=2.2466526 y=-2.005037;" datatype="xsd:string" id="meta41225" property="format" xsi:type="nex:LiteralMeta"/>
      </node>
      <node about="#node41226" id="node41226" label="0.618">
        <meta content=" fg=102 51 255 x=2.258757 y=-2.0264347;" datatype="xsd:string" id="meta41227" property="format" xsi:type="nex:LiteralMeta"/>
      </node>
      <node about="#node41228" id="node41228" label="0.971">
        <meta content=" fg=102 51 255 x=2.284782 y=-2.0724835;" datatype="xsd:string" id="meta41229" property="format" xsi:type="nex:LiteralMeta"/>
      </node>
      <node about="#node41230" id="node41230" label="0.766">
        <meta content=" fg=102 51 255 x=2.2967343 y=-2.0936525;" datatype="xsd:string" id="meta41231" property="format" xsi:type="nex:LiteralMeta"/>
      </node>
      <node about="#node41232" id="node41232" label="0.998">
        <meta content=" fg=102 51 255 x=2.3707216 y=-2.2248755;" datatype="xsd:string" id="meta41233" property="format" xsi:type="nex:LiteralMeta"/>
      </node>
      <node about="#node41234" id="node41234" label="0.969">
        <meta content=" fg=102 51 255 x=2.4179647 y=-2.3087046;" datatype="xsd:string" id="meta41235" property="format" xsi:type="nex:LiteralMeta"/>
      </node>
      <node about="#node41236" id="node41236" label="0.999">
        <meta content=" fg=102 51 255 x=2.4774408 y=-2.4142907;" datatype="xsd:string" id="meta41237" property="format" xsi:type="nex:LiteralMeta"/>
      </node>
      <node about="#node41238" id="node41238" label="1.000">
        <meta content=" fg=102 51 255 x=2.536316 y=-2.5188584;" datatype="xsd:string" id="meta41239" property="format" xsi:type="nex:LiteralMeta"/>
      </node>
      <node about="#node41240" id="node41240" label="sin0024746">
        <meta content=" fg=102 51 255 x=2.5521924 y=-2.5470698 ll=7;" datatype="xsd:string" id="meta41241" property="format" xsi:type="nex:LiteralMeta"/>
      </node>
      <node about="#node41242" id="node41242" label="sin0024747">
        <meta content=" fg=102 51 255 x=2.552233 y=-2.5471153 ll=7;" datatype="xsd:string" id="meta41243" property="format" xsi:type="nex:LiteralMeta"/>
      </node>
      <node about="#node41248" id="node41248" label="sin0007298">
        <meta content=" fg=102 51 255 x=2.5102901 y=-2.4725513 ll=7;" datatype="xsd:string" id="meta41249" property="format" xsi:type="nex:LiteralMeta"/>
      </node>
      <node about="#node41254" id="node41254" label="him0006823">
        <meta content=" fg=102 51 255 x=2.4894106 y=-2.4353013 ll=7;" datatype="xsd:string" id="meta41255" property="format" xsi:type="nex:LiteralMeta"/>
      </node>
      <node about="#node41260" id="node41260" label="sin0009969">
        <meta content=" fg=102 51 255 x=2.5279202 y=-2.5031574 ll=7;" datatype="xsd:string" id="meta41261" property="format" xsi:type="nex:LiteralMeta"/>
      </node>
      <node about="#node41266" id="node41266" label="0.999">
        <meta content=" fg=102 51 255 x=2.3461895 y=-2.1810362;" datatype="xsd:string" id="meta41267" property="format" xsi:type="nex:LiteralMeta"/>
      </node>
      <node about="#node41268" id="node41268" label="0.985">
        <meta content=" fg=102 51 255 x=2.368808 y=-2.2210205;" datatype="xsd:string" id="meta41269" property="format" xsi:type="nex:LiteralMeta"/>
      </node>
      <node about="#node41270" id="node41270" label="fex0026823">
        <meta content=" fg=102 51 255 x=2.383805 y=-2.247544 ll=7;" datatype="xsd:string" id="meta41271" property="format" xsi:type="nex:LiteralMeta"/>
      </node>
      <node about="#node41272" id="node41272" label="oeu0074981">
        <meta content=" fg=102 51 255 x=2.4051902 y=-2.2853055 ll=7;" datatype="xsd:string" id="meta41273" property="format" xsi:type="nex:LiteralMeta"/>
      </node>
      <node about="#node41278" id="node41278" label="oeu0030768">
        <meta content=" fg=102 51 255 x=2.3649871 y=-2.2142193 ll=7;" datatype="xsd:string" id="meta41279" property="format" xsi:type="nex:LiteralMeta"/>
      </node>
      <node about="#node41288" id="node41288" label="0.902">
        <meta content=" fg=102 51 255 x=2.3139641 y=-2.123926;" datatype="xsd:string" id="meta41289" property="format" xsi:type="nex:LiteralMeta"/>
      </node>
      <node about="#node41290" id="node41290" label="him0004015">
        <meta content=" fg=102 51 255 x=2.3717892 y=-2.225907 ll=7;" datatype="xsd:string" id="meta41291" property="format" xsi:type="nex:LiteralMeta"/>
      </node>
      <node about="#node41292" id="node41292" label="ugi0021359">
        <meta content=" fg=102 51 255 x=2.4116426 y=-2.2960317 ll=7;" datatype="xsd:string" id="meta41293" property="format" xsi:type="nex:LiteralMeta"/>
      </node>
      <node about="#node41302" id="node41302" label="0.810">
        <meta content=" fg=102 51 255 x=2.2865813 y=-2.075391;" datatype="xsd:string" id="meta41303" property="format" xsi:type="nex:LiteralMeta"/>
      </node>
      <node about="#node41304" id="node41304" label="dca0012951">
        <meta content=" fg=102 51 255 x=2.4015303 y=-2.2777371 ll=7;" datatype="xsd:string" id="meta41305" property="format" xsi:type="nex:LiteralMeta"/>
      </node>
      <node about="#node41306" id="node41306" label="pno0014884">
        <meta content=" fg=102 51 255 x=2.3480585 y=-2.1835086 ll=7;" datatype="xsd:string" id="meta41307" property="format" xsi:type="nex:LiteralMeta"/>
      </node>
      <node about="#node41316" id="node41316" label="0.121">
        <meta content=" fg=102 51 255 x=2.2579095 y=-2.0248063;" datatype="xsd:string" id="meta41317" property="format" xsi:type="nex:LiteralMeta"/>
      </node>
      <node about="#node41318" id="node41318" label="ccn0020258">
        <meta content=" fg=102 51 255 x=2.3238266 y=-2.1406236 ll=7;" datatype="xsd:string" id="meta41319" property="format" xsi:type="nex:LiteralMeta"/>
      </node>
      <node about="#node41320" id="node41320" label="Vvi0028761">
        <meta content=" fg=102 51 255 x=2.345879 y=-2.1792254 ll=7;" datatype="xsd:string" id="meta41321" property="format" xsi:type="nex:LiteralMeta"/>
      </node>
      <node about="#node41330" id="node41330" label="0.960">
        <meta content=" fg=102 51 255 x=2.262111 y=-2.031651;" datatype="xsd:string" id="meta41331" property="format" xsi:type="nex:LiteralMeta"/>
      </node>
      <node about="#node41332" id="node41332" label="0.999">
        <meta content=" fg=102 51 255 x=2.3167026 y=-2.12681;" datatype="xsd:string" id="meta41333" property="format" xsi:type="nex:LiteralMeta"/>
      </node>
      <node about="#node41334" id="node41334" label="0.335">
        <meta content=" fg=102 51 255 x=2.3283637 y=-2.147165;" datatype="xsd:string" id="meta41335" property="format" xsi:type="nex:LiteralMeta"/>
      </node>
      <node about="#node41336" id="node41336" label="0.999">
        <meta content=" fg=102 51 255 x=2.3718424 y=-2.223237;" datatype="xsd:string" id="meta41337" property="format" xsi:type="nex:LiteralMeta"/>
      </node>
      <node about="#node41338" id="node41338" label="0.696">
        <meta content=" fg=102 51 255 x=2.3809671 y=-2.2392092;" datatype="xsd:string" id="meta41339" property="format" xsi:type="nex:LiteralMeta"/>
      </node>
      <node about="#node41340" id="node41340" label="0.749">
        <meta content=" fg=102 51 255 x=2.385742 y=-2.2475715;" datatype="xsd:string" id="meta41341" property="format" xsi:type="nex:LiteralMeta"/>
      </node>
      <node about="#node41342" id="node41342" label="0.944">
        <meta content=" fg=102 51 255 x=2.3928082 y=-2.2599578;" datatype="xsd:string" id="meta41343" property="format" xsi:type="nex:LiteralMeta"/>
      </node>
      <node about="#node41344" id="node41344" label="sly0018220">
        <meta content=" fg=102 51 255 x=2.3943717 y=-2.2626996 ll=7;" datatype="xsd:string" id="meta41345" property="format" xsi:type="nex:LiteralMeta"/>
      </node>
      <node about="#node41346" id="node41346" label="spe0042315">
        <meta content=" fg=102 51 255 x=2.3928082 y=-2.2599578 ll=7;" datatype="xsd:string" id="meta41347" property="format" xsi:type="nex:LiteralMeta"/>
      </node>
      <node about="#node41352" id="node41352" label="0.484">
        <meta content=" fg=102 51 255 x=2.3873754 y=-2.2504292;" datatype="xsd:string" id="meta41353" property="format" xsi:type="nex:LiteralMeta"/>
      </node>
      <node about="#node41354" id="node41354" label="Stu0041758">
        <meta content=" fg=102 51 255 x=2.3913453 y=-2.2573783 ll=7;" datatype="xsd:string" id="meta41355" property="format" xsi:type="nex:LiteralMeta"/>
      </node>
      <node about="#node41356" id="node41356" label="sco0020150">
        <meta content=" fg=102 51 255 x=2.3943594 y=-2.2626429 ll=7;" datatype="xsd:string" id="meta41357" property="format" xsi:type="nex:LiteralMeta"/>
      </node>
      <node about="#node41366" id="node41366" label="sme0018889">
        <meta content=" fg=102 51 255 x=2.396309 y=-2.266014 ll=7;" datatype="xsd:string" id="meta41367" property="format" xsi:type="nex:LiteralMeta"/>
      </node>
      <node about="#node41372" id="node41372" label="can0005020">
        <meta content=" fg=102 51 255 x=2.400795 y=-2.2737753 ll=7;" datatype="xsd:string" id="meta41373" property="format" xsi:type="nex:LiteralMeta"/>
      </node>
      <node about="#node41378" id="node41378" label="0.975">
        <meta content=" fg=102 51 255 x=2.3484101 y=-2.1820595;" datatype="xsd:string" id="meta41379" property="format" xsi:type="nex:LiteralMeta"/>
      </node>
      <node about="#node41380" id="node41380" label="0.861">
        <meta content=" fg=102 51 255 x=2.3561668 y=-2.195574;" datatype="xsd:string" id="meta41381" property="format" xsi:type="nex:LiteralMeta"/>
      </node>
      <node about="#node41382" id="node41382">
        <meta content=" fg=102 51 255 x=2.3607662 y=-2.2035913;" datatype="xsd:string" id="meta41383" property="format" xsi:type="nex:LiteralMeta"/>
      </node>
      <node about="#node41384" id="node41384" label="nsy0037603">
        <meta content=" fg=102 51 255 x=2.3607662 y=-2.2035913 ll=7;" datatype="xsd:string" id="meta41385" property="format" xsi:type="nex:LiteralMeta"/>
      </node>
      <node about="#node41386" id="node41386" label="nta0034849">
        <meta content=" fg=102 51 255 x=2.3607662 y=-2.2035913 ll=7;" datatype="xsd:string" id="meta41387" property="format" xsi:type="nex:LiteralMeta"/>
      </node>
      <node about="#node41392" id="node41392" label="nat0005409">
        <meta content=" fg=102 51 255 x=2.3596747 y=-2.20168 ll=7;" datatype="xsd:string" id="meta41393" property="format" xsi:type="nex:LiteralMeta"/>
      </node>
      <node about="#node41398" id="node41398">
        <meta content=" fg=102 51 255 x=2.3570793 y=-2.1971283;" datatype="xsd:string" id="meta41399" property="format" xsi:type="nex:LiteralMeta"/>
      </node>
      <node about="#node41400" id="node41400" label="nta0075205">
        <meta content=" fg=102 51 255 x=2.3570793 y=-2.1971283 ll=7;" datatype="xsd:string" id="meta41401" property="format" xsi:type="nex:LiteralMeta"/>
      </node>
      <node about="#node41402" id="node41402" label="nto0034712">
        <meta content=" fg=102 51 255 x=2.3570793 y=-2.1971283 ll=7;" datatype="xsd:string" id="meta41403" property="format" xsi:type="nex:LiteralMeta"/>
      </node>
      <node about="#node41416" id="node41416" label="0.996">
        <meta content=" fg=102 51 255 x=2.3507812 y=-2.1859093;" datatype="xsd:string" id="meta41417" property="format" xsi:type="nex:LiteralMeta"/>
      </node>
      <node about="#node41418" id="node41418">
        <meta content=" fg=102 51 255 x=2.3507812 y=-2.1859093;" datatype="xsd:string" id="meta41419" property="format" xsi:type="nex:LiteralMeta"/>
      </node>
      <node about="#node41420" id="node41420" label="pii0016895">
        <meta content=" fg=102 51 255 x=2.3507812 y=-2.1859093 ll=7;" datatype="xsd:string" id="meta41421" property="format" xsi:type="nex:LiteralMeta"/>
      </node>
      <node about="#node41422" id="node41422" label="pin0001031">
        <meta content=" fg=102 51 255 x=2.3507812 y=-2.1859093 ll=7;" datatype="xsd:string" id="meta41423" property="format" xsi:type="nex:LiteralMeta"/>
      </node>
      <node about="#node41428" id="node41428" label="pax0015623">
        <meta content=" fg=102 51 255 x=2.3523717 y=-2.188665 ll=7;" datatype="xsd:string" id="meta41429" property="format" xsi:type="nex:LiteralMeta"/>
      </node>
      <node about="#node41438" id="node41438" label="1.000">
        <meta content=" fg=102 51 255 x=2.3687944 y=-2.2160604;" datatype="xsd:string" id="meta41439" property="format" xsi:type="nex:LiteralMeta"/>
      </node>
      <node about="#node41440" id="node41440" label="0.919">
        <meta content=" fg=102 51 255 x=2.379637 y=-2.2348113;" datatype="xsd:string" id="meta41441" property="format" xsi:type="nex:LiteralMeta"/>
      </node>
      <node about="#node41442" id="node41442" label="0.777">
        <meta content=" fg=102 51 255 x=2.3817632 y=-2.23849;" datatype="xsd:string" id="meta41443" property="format" xsi:type="nex:LiteralMeta"/>
      </node>
      <node about="#node41444" id="node41444" label="iti0009208">
        <meta content=" fg=102 51 255 x=2.387999 y=-2.249284 ll=7;" datatype="xsd:string" id="meta41445" property="format" xsi:type="nex:LiteralMeta"/>
      </node>
      <node about="#node41446" id="node41446" label="iti0034475">
        <meta content=" fg=102 51 255 x=2.3857553 y=-2.2453938 ll=7;" datatype="xsd:string" id="meta41447" property="format" xsi:type="nex:LiteralMeta"/>
      </node>
      <node about="#node41452" id="node41452" label="itr0011901">
        <meta content=" fg=102 51 255 x=2.3825667 y=-2.239873 ll=7;" datatype="xsd:string" id="meta41453" property="format" xsi:type="nex:LiteralMeta"/>
      </node>
      <node about="#node41458" id="node41458" label="ini0044164">
        <meta content=" fg=102 51 255 x=2.3820043 y=-2.2388625 ll=7;" datatype="xsd:string" id="meta41459" property="format" xsi:type="nex:LiteralMeta"/>
      </node>
      <node about="#node41472" id="node41472" label="0.831">
        <meta content=" fg=102 51 255 x=2.2473323 y=-2.005461;" datatype="xsd:string" id="meta41473" property="format" xsi:type="nex:LiteralMeta"/>
      </node>
      <node about="#node41474" id="node41474" label="1.000">
        <meta content=" fg=102 51 255 x=2.3423953 y=-2.1691747;" datatype="xsd:string" id="meta41475" property="format" xsi:type="nex:LiteralMeta"/>
      </node>
      <node about="#node41476" id="node41476" label="0.817">
        <meta content=" fg=102 51 255 x=2.3440053 y=-2.1719487;" datatype="xsd:string" id="meta41477" property="format" xsi:type="nex:LiteralMeta"/>
      </node>
      <node about="#node41478" id="node41478" label="0.775">
        <meta content=" fg=102 51 255 x=2.345624 y=-2.174739;" datatype="xsd:string" id="meta41479" property="format" xsi:type="nex:LiteralMeta"/>
      </node>
      <node about="#node41480" id="node41480" label="vco0076205">
        <meta content=" fg=102 51 255 x=2.3472333 y=-2.177514 ll=7;" datatype="xsd:string" id="meta41481" property="format" xsi:type="nex:LiteralMeta"/>
      </node>
      <node about="#node41482" id="node41482" label="vco0124983">
        <meta content=" fg=102 51 255 x=2.3472352 y=-2.177515 ll=7;" datatype="xsd:string" id="meta41483" property="format" xsi:type="nex:LiteralMeta"/>
      </node>
      <node about="#node41488" id="node41488" label="vco0127647">
        <meta content=" fg=102 51 255 x=2.3456242 y=-2.1747353 ll=7;" datatype="xsd:string" id="meta41489" property="format" xsi:type="nex:LiteralMeta"/>
      </node>
      <node about="#node41494" id="node41494" label="vco0039609">
        <meta content=" fg=102 51 255 x=2.3423953 y=-2.1691747 ll=7;" datatype="xsd:string" id="meta41495" property="format" xsi:type="nex:LiteralMeta"/>
      </node>
      <node about="#node41500" id="node41500" label="1.000">
        <meta content=" fg=102 51 255 x=2.2999506 y=-2.0958266;" datatype="xsd:string" id="meta41501" property="format" xsi:type="nex:LiteralMeta"/>
      </node>
      <node about="#node41502" id="node41502" label="csn0096543">
        <meta content=" fg=102 51 255 x=2.3041024 y=-2.1029599 ll=7;" datatype="xsd:string" id="meta41503" property="format" xsi:type="nex:LiteralMeta"/>
      </node>
      <node about="#node41504" id="node41504" label="csn0129343">
        <meta content=" fg=102 51 255 x=2.447192 y=-2.3485787 ll=7;" datatype="xsd:string" id="meta41505" property="format" xsi:type="nex:LiteralMeta"/>
      </node>
      <node about="#node41522" id="node41522" label="1.000">
        <meta content=" fg=102 51 255 x=2.2880645 y=-2.0725772;" datatype="xsd:string" id="meta41523" property="format" xsi:type="nex:LiteralMeta"/>
      </node>
      <node about="#node41524" id="node41524" label="0.965">
        <meta content=" fg=102 51 255 x=2.308378 y=-2.1073828;" datatype="xsd:string" id="meta41525" property="format" xsi:type="nex:LiteralMeta"/>
      </node>
      <node about="#node41526" id="node41526" label="0.870">
        <meta content=" fg=102 51 255 x=2.3177638 y=-2.1234717;" datatype="xsd:string" id="meta41527" property="format" xsi:type="nex:LiteralMeta"/>
      </node>
      <node about="#node41528" id="node41528" label="Han0016236">
        <meta content=" fg=102 51 255 x=2.3483562 y=-2.175938 ll=7;" datatype="xsd:string" id="meta41529" property="format" xsi:type="nex:LiteralMeta"/>
      </node>
      <node about="#node41530" id="node41530" label="cmr0018991">
        <meta content=" fg=102 51 255 x=2.3678818 y=-2.2093444 ll=7;" datatype="xsd:string" id="meta41531" property="format" xsi:type="nex:LiteralMeta"/>
      </node>
      <node about="#node41536" id="node41536" label="lsa0026592">
        <meta content=" fg=102 51 255 x=2.3291228 y=-2.142894 ll=7;" datatype="xsd:string" id="meta41537" property="format" xsi:type="nex:LiteralMeta"/>
      </node>
      <node about="#node41542" id="node41542" label="ccr0022365">
        <meta content=" fg=102 51 255 x=2.3269098 y=-2.1390123 ll=7;" datatype="xsd:string" id="meta41543" property="format" xsi:type="nex:LiteralMeta"/>
      </node>
      <node about="#node41552" id="node41552" label="0.232">
        <meta content=" fg=102 51 255 x=2.1656191 y=-1.8560445;" datatype="xsd:string" id="meta41553" property="format" xsi:type="nex:LiteralMeta"/>
      </node>
      <node about="#node41554" id="node41554" label="mco0009914">
        <meta content=" fg=102 51 255 x=2.2949326 y=-2.076998 ll=7;" datatype="xsd:string" id="meta41555" property="format" xsi:type="nex:LiteralMeta"/>
      </node>
      <node about="#node41556" id="node41556" label="Amt0014763">
        <meta content=" fg=102 51 255 x=2.3377025 y=-2.1498063 ll=7;" datatype="xsd:string" id="meta41557" property="format" xsi:type="nex:LiteralMeta"/>
      </node>
      <node about="#node41566" id="node41566" label="0.867">
        <meta content=" fg=102 51 255 x=2.161223 y=-1.8471411;" datatype="xsd:string" id="meta41567" property="format" xsi:type="nex:LiteralMeta"/>
      </node>
      <node about="#node41568" id="node41568" label="0.902">
        <meta content=" fg=102 51 255 x=2.1895654 y=-1.8954571;" datatype="xsd:string" id="meta41569" property="format" xsi:type="nex:LiteralMeta"/>
      </node>
      <node about="#node41570" id="node41570" label="nnu0000604">
        <meta content=" fg=102 51 255 x=2.290019 y=-2.0667822 ll=7;" datatype="xsd:string" id="meta41571" property="format" xsi:type="nex:LiteralMeta"/>
      </node>
      <node about="#node41572" id="node41572" label="nnu0023617">
        <meta content=" fg=102 51 255 x=2.3079646 y=-2.0972025 ll=7;" datatype="xsd:string" id="meta41573" property="format" xsi:type="nex:LiteralMeta"/>
      </node>
      <node about="#node41578" id="node41578" label="nnu0012288">
        <meta content=" fg=102 51 255 x=2.3002944 y=-2.083892 ll=7;" datatype="xsd:string" id="meta41579" property="format" xsi:type="nex:LiteralMeta"/>
      </node>
      <node about="#node41588" id="node41588" label="0.888">
        <meta content=" fg=102 51 255 x=2.1422672 y=-1.8097082;" datatype="xsd:string" id="meta41589" property="format" xsi:type="nex:LiteralMeta"/>
      </node>
      <node about="#node41590" id="node41590" label="0.111">
        <meta content=" fg=102 51 255 x=2.1649938 y=-1.8483438;" datatype="xsd:string" id="meta41591" property="format" xsi:type="nex:LiteralMeta"/>
      </node>
      <node about="#node41592" id="node41592" label="aco0022769">
        <meta content=" fg=102 51 255 x=2.378862 y=-2.2120914 ll=7;" datatype="xsd:string" id="meta41593" property="format" xsi:type="nex:LiteralMeta"/>
      </node>
      <node about="#node41594" id="node41594" label="dro0018637">
        <meta content=" fg=102 51 255 x=2.3203266 y=-2.112291 ll=7;" datatype="xsd:string" id="meta41595" property="format" xsi:type="nex:LiteralMeta"/>
      </node>
      <node about="#node41600" id="node41600" label="spo0000924">
        <meta content=" fg=102 51 255 x=2.3318214 y=-2.1315093 ll=7;" datatype="xsd:string" id="meta41601" property="format" xsi:type="nex:LiteralMeta"/>
      </node>
      <node about="#node41610" id="node41610" label="0.986">
        <meta content=" fg=102 51 255 x=2.1384964 y=-1.8012701;" datatype="xsd:string" id="meta41611" property="format" xsi:type="nex:LiteralMeta"/>
      </node>
      <node about="#node41612" id="node41612" label="0.993">
        <meta content=" fg=102 51 255 x=2.1877697 y=-1.8848047;" datatype="xsd:string" id="meta41613" property="format" xsi:type="nex:LiteralMeta"/>
      </node>
      <node about="#node41614" id="node41614" label="cmi0012017">
        <meta content=" fg=102 51 255 x=2.258488 y=-2.0047505 ll=7;" datatype="xsd:string" id="meta41615" property="format" xsi:type="nex:LiteralMeta"/>
      </node>
      <node about="#node41616" id="node41616" label="cmi0025022">
        <meta content=" fg=102 51 255 x=2.2724955 y=-2.0283766 ll=7;" datatype="xsd:string" id="meta41617" property="format" xsi:type="nex:LiteralMeta"/>
      </node>
      <node about="#node41622" id="node41622" label="lch0002169">
        <meta content=" fg=102 51 255 x=2.2338803 y=-1.9627544 ll=7;" datatype="xsd:string" id="meta41623" property="format" xsi:type="nex:LiteralMeta"/>
      </node>
      <node about="#node41632" id="node41632" label="1.000">
        <meta content=" fg=102 51 255 x=2.2000365 y=-1.900147;" datatype="xsd:string" id="meta41633" property="format" xsi:type="nex:LiteralMeta"/>
      </node>
      <node about="#node41634" id="node41634" label="mco0006790">
        <meta content=" fg=102 51 255 x=2.2895024 y=-2.0514727 ll=7;" datatype="xsd:string" id="meta41635" property="format" xsi:type="nex:LiteralMeta"/>
      </node>
      <node about="#node41636" id="node41636" label="pso0014245">
        <meta content=" fg=102 51 255 x=2.367853 y=-2.183737 ll=7;" datatype="xsd:string" id="meta41637" property="format" xsi:type="nex:LiteralMeta"/>
      </node>
      <node about="#node41646" id="node41646" label="EPAo011965">
        <meta content=" fg=102 51 255 x=2.2762601 y=-2.022946 ll=7;" datatype="xsd:string" id="meta41647" property="format" xsi:type="nex:LiteralMeta"/>
      </node>
      <node about="#node41652" id="node41652" label="Amt0014890">
        <meta content=" fg=102 51 255 x=2.1282182 y=-1.7604799 ll=7;" datatype="xsd:string" id="meta41653" property="format" xsi:type="nex:LiteralMeta"/>
      </node>
      <node about="#node41658" id="node41658" label="0.858">
        <meta content=" fg=102 51 255 x=1.9277033 y=-1.4093684;" datatype="xsd:string" id="meta41659" property="format" xsi:type="nex:LiteralMeta"/>
      </node>
      <node about="#node41660" id="node41660" label="1.000">
        <meta content=" fg=102 51 255 x=2.1566732 y=-1.7846566;" datatype="xsd:string" id="meta41661" property="format" xsi:type="nex:LiteralMeta"/>
      </node>
      <node about="#node41662" id="node41662" label="0.814">
        <meta content=" fg=102 51 255 x=2.2249668 y=-1.8966423;" datatype="xsd:string" id="meta41663" property="format" xsi:type="nex:LiteralMeta"/>
      </node>
      <node about="#node41664" id="node41664" label="0.990">
        <meta content=" fg=102 51 255 x=2.2918544 y=-2.0066712;" datatype="xsd:string" id="meta41665" property="format" xsi:type="nex:LiteralMeta"/>
      </node>
      <node about="#node41666" id="node41666" label="1.000">
        <meta content=" fg=102 51 255 x=2.3743045 y=-2.1441643;" datatype="xsd:string" id="meta41667" property="format" xsi:type="nex:LiteralMeta"/>
      </node>
      <node about="#node41668" id="node41668" label="0.964">
        <meta content=" fg=102 51 255 x=2.4003725 y=-2.1876745;" datatype="xsd:string" id="meta41669" property="format" xsi:type="nex:LiteralMeta"/>
      </node>
      <node about="#node41670" id="node41670" label="0.618">
        <meta content=" fg=102 51 255 x=2.414152 y=-2.210737;" datatype="xsd:string" id="meta41671" property="format" xsi:type="nex:LiteralMeta"/>
      </node>
      <node about="#node41672" id="node41672" label="0.145">
        <meta content=" fg=102 51 255 x=2.4217155 y=-2.2234194;" datatype="xsd:string" id="meta41673" property="format" xsi:type="nex:LiteralMeta"/>
      </node>
      <node about="#node41674" id="node41674" label="0.916">
        <meta content=" fg=102 51 255 x=2.429896 y=-2.2371428;" datatype="xsd:string" id="meta41675" property="format" xsi:type="nex:LiteralMeta"/>
      </node>
      <node about="#node41676" id="node41676" label="0.812">
        <meta content=" fg=102 51 255 x=2.4373782 y=-2.2497;" datatype="xsd:string" id="meta41677" property="format" xsi:type="nex:LiteralMeta"/>
      </node>
      <node about="#node41678" id="node41678" label="0.846">
        <meta content=" fg=102 51 255 x=2.4448836 y=-2.2623136;" datatype="xsd:string" id="meta41679" property="format" xsi:type="nex:LiteralMeta"/>
      </node>
      <node about="#node41680" id="node41680" label="0.794">
        <meta content=" fg=102 51 255 x=2.4540377 y=-2.277705;" datatype="xsd:string" id="meta41681" property="format" xsi:type="nex:LiteralMeta"/>
      </node>
      <node about="#node41682" id="node41682" label="0.967">
        <meta content=" fg=102 51 255 x=2.4623344 y=-2.2916677;" datatype="xsd:string" id="meta41683" property="format" xsi:type="nex:LiteralMeta"/>
      </node>
      <node about="#node41684" id="node41684" label="0.737">
        <meta content=" fg=102 51 255 x=2.4623344 y=-2.2916677;" datatype="xsd:string" id="meta41685" property="format" xsi:type="nex:LiteralMeta"/>
      </node>
      <node about="#node41686" id="node41686" label="0.746">
        <meta content=" fg=102 51 255 x=2.4623344 y=-2.2916677;" datatype="xsd:string" id="meta41687" property="format" xsi:type="nex:LiteralMeta"/>
      </node>
      <node about="#node41688" id="node41688" label="vra0037498">
        <meta content=" fg=102 51 255 x=2.4689775 y=-2.302863 ll=7;" datatype="xsd:string" id="meta41689" property="format" xsi:type="nex:LiteralMeta"/>
      </node>
      <node about="#node41690" id="node41690" label="van0058505">
        <meta content=" fg=102 51 255 x=2.4723747 y=-2.3085723 ll=7;" datatype="xsd:string" id="meta41691" property="format" xsi:type="nex:LiteralMeta"/>
      </node>
      <node about="#node41696" id="node41696" label="vsu0014903">
        <meta content=" fg=102 51 255 x=2.4706724 y=-2.3056934 ll=7;" datatype="xsd:string" id="meta41697" property="format" xsi:type="nex:LiteralMeta"/>
      </node>
      <node about="#node41702" id="node41702" label="vun0023124">
        <meta content=" fg=102 51 255 x=2.4689906 y=-2.302854 ll=7;" datatype="xsd:string" id="meta41703" property="format" xsi:type="nex:LiteralMeta"/>
      </node>
      <node about="#node41708" id="node41708" label="0.729">
        <meta content=" fg=102 51 255 x=2.4558234 y=-2.280702;" datatype="xsd:string" id="meta41709" property="format" xsi:type="nex:LiteralMeta"/>
      </node>
      <node about="#node41710" id="node41710" label="lpu0000041">
        <meta content=" fg=102 51 255 x=2.4693527 y=-2.3034186 ll=7;" datatype="xsd:string" id="meta41711" property="format" xsi:type="nex:LiteralMeta"/>
      </node>
      <node about="#node41712" id="node41712" label="pvu0018907">
        <meta content=" fg=102 51 255 x=2.4777825 y=-2.317539 ll=7;" datatype="xsd:string" id="meta41713" property="format" xsi:type="nex:LiteralMeta"/>
      </node>
      <node about="#node41722" id="node41722" label="gma0083445">
        <meta content=" fg=102 51 255 x=2.4736907 y=-2.3105943 ll=7;" datatype="xsd:string" id="meta41723" property="format" xsi:type="nex:LiteralMeta"/>
      </node>
      <node about="#node41728" id="node41728" label="0.452">
        <meta content=" fg=102 51 255 x=2.4411676 y=-2.2560394;" datatype="xsd:string" id="meta41729" property="format" xsi:type="nex:LiteralMeta"/>
      </node>
      <node about="#node41730" id="node41730" label="0.243">
        <meta content=" fg=102 51 255 x=2.4445436 y=-2.2616897;" datatype="xsd:string" id="meta41731" property="format" xsi:type="nex:LiteralMeta"/>
      </node>
      <node about="#node41732" id="node41732" label="mpr0052089">
        <meta content=" fg=102 51 255 x=2.4578085 y=-2.2839012 ll=7;" datatype="xsd:string" id="meta41733" property="format" xsi:type="nex:LiteralMeta"/>
      </node>
      <node about="#node41734" id="node41734" label="ssb0009398">
        <meta content=" fg=102 51 255 x=2.4553146 y=-2.2797089 ll=7;" datatype="xsd:string" id="meta41735" property="format" xsi:type="nex:LiteralMeta"/>
      </node>
      <node about="#node41740" id="node41740" label="cca0020742">
        <meta content=" fg=102 51 255 x=2.4826431 y=-2.3253617 ll=7;" datatype="xsd:string" id="meta41741" property="format" xsi:type="nex:LiteralMeta"/>
      </node>
      <node about="#node41750" id="node41750" label="apr0022112">
        <meta content=" fg=102 51 255 x=2.4592285 y=-2.2861242 ll=7;" datatype="xsd:string" id="meta41751" property="format" xsi:type="nex:LiteralMeta"/>
      </node>
      <node about="#node41756" id="node41756" label="lan0000656">
        <meta content=" fg=102 51 255 x=2.470164 y=-2.3042486 ll=7;" datatype="xsd:string" id="meta41757" property="format" xsi:type="nex:LiteralMeta"/>
      </node>
      <node about="#node41762" id="node41762" label="0.997">
        <meta content=" fg=102 51 255 x=2.4429 y=-2.2585897;" datatype="xsd:string" id="meta41763" property="format" xsi:type="nex:LiteralMeta"/>
      </node>
      <node about="#node41764" id="node41764" label="0.998">
        <meta content=" fg=102 51 255 x=2.4698374 y=-2.3034692;" datatype="xsd:string" id="meta41765" property="format" xsi:type="nex:LiteralMeta"/>
      </node>
      <node about="#node41766" id="node41766" label="car0005793">
        <meta content=" fg=102 51 255 x=2.471492 y=-2.3062274 ll=7;" datatype="xsd:string" id="meta41767" property="format" xsi:type="nex:LiteralMeta"/>
      </node>
      <node about="#node41768" id="node41768" label="car0019591">
        <meta content=" fg=102 51 255 x=2.4698374 y=-2.3034692 ll=7;" datatype="xsd:string" id="meta41769" property="format" xsi:type="nex:LiteralMeta"/>
      </node>
      <node about="#node41774" id="node41774" label="0.890">
        <meta content=" fg=102 51 255 x=2.4522276 y=-2.2741017;" datatype="xsd:string" id="meta41775" property="format" xsi:type="nex:LiteralMeta"/>
      </node>
      <node about="#node41776" id="node41776" label="mtr0031057">
        <meta content=" fg=102 51 255 x=2.4779124 y=-2.3168359 ll=7;" datatype="xsd:string" id="meta41777" property="format" xsi:type="nex:LiteralMeta"/>
      </node>
      <node about="#node41778" id="node41778" label="tpr0012882">
        <meta content=" fg=102 51 255 x=2.471294 y=-2.3057954 ll=7;" datatype="xsd:string" id="meta41779" property="format" xsi:type="nex:LiteralMeta"/>
      </node>
      <node about="#node41792" id="node41792" label="1.000">
        <meta content=" fg=102 51 255 x=2.497731 y=-2.3489962;" datatype="xsd:string" id="meta41793" property="format" xsi:type="nex:LiteralMeta"/>
      </node>
      <node about="#node41794" id="node41794" label="0.776">
        <meta content=" fg=102 51 255 x=2.502278 y=-2.356537;" datatype="xsd:string" id="meta41795" property="format" xsi:type="nex:LiteralMeta"/>
      </node>
      <node about="#node41796" id="node41796">
        <meta content=" fg=102 51 255 x=2.5134492 y=-2.3750815;" datatype="xsd:string" id="meta41797" property="format" xsi:type="nex:LiteralMeta"/>
      </node>
      <node about="#node41798" id="node41798" label="ahp0004200">
        <meta content=" fg=102 51 255 x=2.5134492 y=-2.3750815 ll=7;" datatype="xsd:string" id="meta41799" property="format" xsi:type="nex:LiteralMeta"/>
      </node>
      <node about="#node41800" id="node41800" label="ahp0168248">
        <meta content=" fg=102 51 255 x=2.5134492 y=-2.3750815 ll=7;" datatype="xsd:string" id="meta41801" property="format" xsi:type="nex:LiteralMeta"/>
      </node>
      <node about="#node41806" id="node41806" label="0.992">
        <meta content=" fg=102 51 255 x=2.521408 y=-2.3882353;" datatype="xsd:string" id="meta41807" property="format" xsi:type="nex:LiteralMeta"/>
      </node>
      <node about="#node41808" id="node41808" label="adu0012531">
        <meta content=" fg=102 51 255 x=2.5254333 y=-2.3949082 ll=7;" datatype="xsd:string" id="meta41809" property="format" xsi:type="nex:LiteralMeta"/>
      </node>
      <node about="#node41810" id="node41810" label="ahp0102808">
        <meta content=" fg=102 51 255 x=2.525855 y=-2.3956008 ll=7;" datatype="xsd:string" id="meta41811" property="format" xsi:type="nex:LiteralMeta"/>
      </node>
      <node about="#node41820" id="node41820" label="0.964">
        <meta content=" fg=102 51 255 x=2.5172107 y=-2.3812149;" datatype="xsd:string" id="meta41821" property="format" xsi:type="nex:LiteralMeta"/>
      </node>
      <node about="#node41822" id="node41822" label="adu0034267">
        <meta content=" fg=102 51 255 x=2.5172107 y=-2.3812149 ll=7;" datatype="xsd:string" id="meta41823" property="format" xsi:type="nex:LiteralMeta"/>
      </node>
      <node about="#node41824" id="node41824" label="ahp0078046">
        <meta content=" fg=102 51 255 x=2.5241282 y=-2.3926508 ll=7;" datatype="xsd:string" id="meta41825" property="format" xsi:type="nex:LiteralMeta"/>
      </node>
      <node about="#node41838" id="node41838" label="1.000">
        <meta content=" fg=102 51 255 x=2.4568117 y=-2.2803807;" datatype="xsd:string" id="meta41839" property="format" xsi:type="nex:LiteralMeta"/>
      </node>
      <node about="#node41840" id="node41840" label="pal0016279">
        <meta content=" fg=102 51 255 x=2.4584644 y=-2.2831104 ll=7;" datatype="xsd:string" id="meta41841" property="format" xsi:type="nex:LiteralMeta"/>
      </node>
      <node about="#node41842" id="node41842" label="pal0039460">
        <meta content=" fg=102 51 255 x=2.4568117 y=-2.2803807 ll=7;" datatype="xsd:string" id="meta41843" property="format" xsi:type="nex:LiteralMeta"/>
      </node>
      <node about="#node41852" id="node41852" label="0.521">
        <meta content=" fg=102 51 255 x=2.2997277 y=-2.0194829;" datatype="xsd:string" id="meta41853" property="format" xsi:type="nex:LiteralMeta"/>
      </node>
      <node about="#node41854" id="node41854" label="0.933">
        <meta content=" fg=102 51 255 x=2.3176959 y=-2.0488796;" datatype="xsd:string" id="meta41855" property="format" xsi:type="nex:LiteralMeta"/>
      </node>
      <node about="#node41856" id="node41856" label="0.939">
        <meta content=" fg=102 51 255 x=2.344753 y=-2.0932875;" datatype="xsd:string" id="meta41857" property="format" xsi:type="nex:LiteralMeta"/>
      </node>
      <node about="#node41858" id="node41858" label="0.832">
        <meta content=" fg=102 51 255 x=2.35725 y=-2.1138263;" datatype="xsd:string" id="meta41859" property="format" xsi:type="nex:LiteralMeta"/>
      </node>
      <node about="#node41860" id="node41860" label="1.000">
        <meta content=" fg=102 51 255 x=2.42778 y=-2.229794;" datatype="xsd:string" id="meta41861" property="format" xsi:type="nex:LiteralMeta"/>
      </node>
      <node about="#node41862" id="node41862" label="0.881">
        <meta content=" fg=102 51 255 x=2.431359 y=-2.2356842;" datatype="xsd:string" id="meta41863" property="format" xsi:type="nex:LiteralMeta"/>
      </node>
      <node about="#node41864" id="node41864" label="0.000">
        <meta content=" fg=102 51 255 x=2.431359 y=-2.2356842;" datatype="xsd:string" id="meta41865" property="format" xsi:type="nex:LiteralMeta"/>
      </node>
      <node about="#node41866" id="node41866" label="0.000">
        <meta content=" fg=102 51 255 x=2.431359 y=-2.2356842;" datatype="xsd:string" id="meta41867" property="format" xsi:type="nex:LiteralMeta"/>
      </node>
      <node about="#node41868" id="node41868" label="0.106">
        <meta content=" fg=102 51 255 x=2.4331036 y=-2.238559;" datatype="xsd:string" id="meta41869" property="format" xsi:type="nex:LiteralMeta"/>
      </node>
      <node about="#node41870" id="node41870" label="peu0011961">
        <meta content=" fg=102 51 255 x=2.4331036 y=-2.238559 ll=7;" datatype="xsd:string" id="meta41871" property="format" xsi:type="nex:LiteralMeta"/>
      </node>
      <node about="#node41872" id="node41872" label="ppr0032344">
        <meta content=" fg=102 51 255 x=2.4349437 y=-2.2415903 ll=7;" datatype="xsd:string" id="meta41873" property="format" xsi:type="nex:LiteralMeta"/>
      </node>
      <node about="#node41878" id="node41878" label="ppr0013437">
        <meta content=" fg=102 51 255 x=2.4348633 y=-2.2414513 ll=7;" datatype="xsd:string" id="meta41879" property="format" xsi:type="nex:LiteralMeta"/>
      </node>
      <node about="#node41884" id="node41884" label="ptr0037649">
        <meta content=" fg=102 51 255 x=2.4348686 y=-2.2414548 ll=7;" datatype="xsd:string" id="meta41885" property="format" xsi:type="nex:LiteralMeta"/>
      </node>
      <node about="#node41890" id="node41890" label="pde0013246">
        <meta content=" fg=102 51 255 x=2.4366322 y=-2.2443466 ll=7;" datatype="xsd:string" id="meta41891" property="format" xsi:type="nex:LiteralMeta"/>
      </node>
      <node about="#node41896" id="node41896" label="0.856">
        <meta content=" fg=102 51 255 x=2.4312322 y=-2.2354577;" datatype="xsd:string" id="meta41897" property="format" xsi:type="nex:LiteralMeta"/>
      </node>
      <node about="#node41898" id="node41898" label="pte0014963">
        <meta content=" fg=102 51 255 x=2.4329917 y=-2.2383454 ll=7;" datatype="xsd:string" id="meta41899" property="format" xsi:type="nex:LiteralMeta"/>
      </node>
      <node about="#node41900" id="node41900" label="ptu0041728">
        <meta content=" fg=102 51 255 x=2.4312322 y=-2.2354577 ll=7;" datatype="xsd:string" id="meta41901" property="format" xsi:type="nex:LiteralMeta"/>
      </node>
      <node about="#node41910" id="node41910" label="lus0038184">
        <meta content=" fg=102 51 255 x=2.5624032 y=-2.4499257 ll=7;" datatype="xsd:string" id="meta41911" property="format" xsi:type="nex:LiteralMeta"/>
      </node>
      <node about="#node41916" id="node41916" label="0.983">
        <meta content=" fg=102 51 255 x=2.381559 y=-2.153477;" datatype="xsd:string" id="meta41917" property="format" xsi:type="nex:LiteralMeta"/>
      </node>
      <node about="#node41918" id="node41918" label="0.950">
        <meta content=" fg=102 51 255 x=2.4169624 y=-2.2113993;" datatype="xsd:string" id="meta41919" property="format" xsi:type="nex:LiteralMeta"/>
      </node>
      <node about="#node41920" id="node41920" label="hbr0014743">
        <meta content=" fg=102 51 255 x=2.4410074 y=-2.2507563 ll=7;" datatype="xsd:string" id="meta41921" property="format" xsi:type="nex:LiteralMeta"/>
      </node>
      <node about="#node41922" id="node41922" label="mes0011110">
        <meta content=" fg=102 51 255 x=2.4731264 y=-2.3032458 ll=7;" datatype="xsd:string" id="meta41923" property="format" xsi:type="nex:LiteralMeta"/>
      </node>
      <node about="#node41928" id="node41928" label="jcu0000837">
        <meta content=" fg=102 51 255 x=2.4891286 y=-2.3292294 ll=7;" datatype="xsd:string" id="meta41929" property="format" xsi:type="nex:LiteralMeta"/>
      </node>
      <node about="#node41938" id="node41938" label="0.862">
        <meta content=" fg=102 51 255 x=2.3342996 y=-2.0759099;" datatype="xsd:string" id="meta41939" property="format" xsi:type="nex:LiteralMeta"/>
      </node>
      <node about="#node41940" id="node41940" label="0.999">
        <meta content=" fg=102 51 255 x=2.3916063 y=-2.1692445;" datatype="xsd:string" id="meta41941" property="format" xsi:type="nex:LiteralMeta"/>
      </node>
      <node about="#node41942" id="node41942" label="0.898">
        <meta content=" fg=102 51 255 x=2.4057865 y=-2.1923602;" datatype="xsd:string" id="meta41943" property="format" xsi:type="nex:LiteralMeta"/>
      </node>
      <node about="#node41944" id="node41944" label="1.000">
        <meta content=" fg=102 51 255 x=2.4679027 y=-2.2936652;" datatype="xsd:string" id="meta41945" property="format" xsi:type="nex:LiteralMeta"/>
      </node>
      <node about="#node41946" id="node41946" label="0.759">
        <meta content=" fg=102 51 255 x=2.4708242 y=-2.2984319;" datatype="xsd:string" id="meta41947" property="format" xsi:type="nex:LiteralMeta"/>
      </node>
      <node about="#node41948" id="node41948" label="vco0042038">
        <meta content=" fg=102 51 255 x=2.4762146 y=-2.3072314 ll=7;" datatype="xsd:string" id="meta41949" property="format" xsi:type="nex:LiteralMeta"/>
      </node>
      <node about="#node41950" id="node41950" label="vco0080582">
        <meta content=" fg=102 51 255 x=2.524498 y=-2.3859684 ll=7;" datatype="xsd:string" id="meta41951" property="format" xsi:type="nex:LiteralMeta"/>
      </node>
      <node about="#node41956" id="node41956" label="vco0109158">
        <meta content=" fg=102 51 255 x=2.4880323 y=-2.3264647 ll=7;" datatype="xsd:string" id="meta41957" property="format" xsi:type="nex:LiteralMeta"/>
      </node>
      <node about="#node41962" id="node41962" label="ach0032203">
        <meta content=" fg=102 51 255 x=2.4657102 y=-2.2899132 ll=7;" datatype="xsd:string" id="meta41963" property="format" xsi:type="nex:LiteralMeta"/>
      </node>
      <node about="#node41968" id="node41968">
        <meta content=" fg=102 51 255 x=2.448958 y=-2.2624836;" datatype="xsd:string" id="meta41969" property="format" xsi:type="nex:LiteralMeta"/>
      </node>
      <node about="#node41970" id="node41970" label="csn0006341">
        <meta content=" fg=102 51 255 x=2.448958 y=-2.2624836 ll=7;" datatype="xsd:string" id="meta41971" property="format" xsi:type="nex:LiteralMeta"/>
      </node>
      <node about="#node41972" id="node41972" label="csn0110128">
        <meta content=" fg=102 51 255 x=2.448958 y=-2.2624836 ll=7;" datatype="xsd:string" id="meta41973" property="format" xsi:type="nex:LiteralMeta"/>
      </node>
      <node about="#node41982" id="node41982" label="Vvi0038084">
        <meta content=" fg=102 51 255 x=2.4651186 y=-2.288301 ll=7;" datatype="xsd:string" id="meta41983" property="format" xsi:type="nex:LiteralMeta"/>
      </node>
      <node about="#node41992" id="node41992" label="1.000">
        <meta content=" fg=102 51 255 x=2.408577 y=-2.1951733;" datatype="xsd:string" id="meta41993" property="format" xsi:type="nex:LiteralMeta"/>
      </node>
      <node about="#node41994" id="node41994" label="0.850">
        <meta content=" fg=102 51 255 x=2.408577 y=-2.1951733;" datatype="xsd:string" id="meta41995" property="format" xsi:type="nex:LiteralMeta"/>
      </node>
      <node about="#node41996" id="node41996" label="0.772">
        <meta content=" fg=102 51 255 x=2.4103317 y=-2.1980135;" datatype="xsd:string" id="meta41997" property="format" xsi:type="nex:LiteralMeta"/>
      </node>
      <node about="#node41998" id="node41998" label="0.945">
        <meta content=" fg=102 51 255 x=2.415654 y=-2.2066348;" datatype="xsd:string" id="meta41999" property="format" xsi:type="nex:LiteralMeta"/>
      </node>
      <node about="#node42000" id="node42000" label="0.767">
        <meta content=" fg=102 51 255 x=2.41739 y=-2.2094486;" datatype="xsd:string" id="meta42001" property="format" xsi:type="nex:LiteralMeta"/>
      </node>
      <node about="#node42002" id="node42002" label="0.000">
        <meta content=" fg=102 51 255 x=2.41739 y=-2.2094486;" datatype="xsd:string" id="meta42003" property="format" xsi:type="nex:LiteralMeta"/>
      </node>
      <node about="#node42004" id="node42004" label="cye0047588">
        <meta content=" fg=102 51 255 x=2.4208739 y=-2.2150996 ll=7;" datatype="xsd:string" id="meta42005" property="format" xsi:type="nex:LiteralMeta"/>
      </node>
      <node about="#node42006" id="node42006" label="cye0094366">
        <meta content=" fg=102 51 255 x=2.420884 y=-2.2151108 ll=7;" datatype="xsd:string" id="meta42007" property="format" xsi:type="nex:LiteralMeta"/>
      </node>
      <node about="#node42012" id="node42012" label="pye0026086">
        <meta content=" fg=102 51 255 x=2.4208884 y=-2.215113 ll=7;" datatype="xsd:string" id="meta42013" property="format" xsi:type="nex:LiteralMeta"/>
      </node>
      <node about="#node42018" id="node42018" label="pav0015523">
        <meta content=" fg=102 51 255 x=2.4280565 y=-2.2266986 ll=7;" datatype="xsd:string" id="meta42019" property="format" xsi:type="nex:LiteralMeta"/>
      </node>
      <node about="#node42024" id="node42024" label="0.760">
        <meta content=" fg=102 51 255 x=2.4120784 y=-2.2008352;" datatype="xsd:string" id="meta42025" property="format" xsi:type="nex:LiteralMeta"/>
      </node>
      <node about="#node42026" id="node42026" label="pdu0008463">
        <meta content=" fg=102 51 255 x=2.4209335 y=-2.2151475 ll=7;" datatype="xsd:string" id="meta42027" property="format" xsi:type="nex:LiteralMeta"/>
      </node>
      <node about="#node42028" id="node42028" label="ppe0007595">
        <meta content=" fg=102 51 255 x=2.417381 y=-2.2093978 ll=7;" datatype="xsd:string" id="meta42029" property="format" xsi:type="nex:LiteralMeta"/>
      </node>
      <node about="#node42038" id="node42038" label="0.772">
        <meta content=" fg=102 51 255 x=2.41035 y=-2.198029;" datatype="xsd:string" id="meta42039" property="format" xsi:type="nex:LiteralMeta"/>
      </node>
      <node about="#node42040" id="node42040" label="0.875">
        <meta content=" fg=102 51 255 x=2.4138932 y=-2.2037401;" datatype="xsd:string" id="meta42041" property="format" xsi:type="nex:LiteralMeta"/>
      </node>
      <node about="#node42042" id="node42042" label="0.807">
        <meta content=" fg=102 51 255 x=2.4156456 y=-2.206566;" datatype="xsd:string" id="meta42043" property="format" xsi:type="nex:LiteralMeta"/>
      </node>
      <node about="#node42044" id="node42044" label="pdo0052475">
        <meta content=" fg=102 51 255 x=2.4156456 y=-2.206566 ll=7;" datatype="xsd:string" id="meta42045" property="format" xsi:type="nex:LiteralMeta"/>
      </node>
      <node about="#node42046" id="node42046" label="pdo0013950">
        <meta content=" fg=102 51 255 x=2.4191806 y=-2.212264 ll=7;" datatype="xsd:string" id="meta42047" property="format" xsi:type="nex:LiteralMeta"/>
      </node>
      <node about="#node42052" id="node42052" label="pdo0097497">
        <meta content=" fg=102 51 255 x=2.4156585 y=-2.206583 ll=7;" datatype="xsd:string" id="meta42053" property="format" xsi:type="nex:LiteralMeta"/>
      </node>
      <node about="#node42058" id="node42058" label="0.893">
        <meta content=" fg=102 51 255 x=2.4138978 y=-2.2037346;" datatype="xsd:string" id="meta42059" property="format" xsi:type="nex:LiteralMeta"/>
      </node>
      <node about="#node42060" id="node42060" label="pdo0038750">
        <meta content=" fg=102 51 255 x=2.417443 y=-2.209439 ll=7;" datatype="xsd:string" id="meta42061" property="format" xsi:type="nex:LiteralMeta"/>
      </node>
      <node about="#node42062" id="node42062" label="pdo0135890">
        <meta content=" fg=102 51 255 x=2.417763 y=-2.209948 ll=7;" datatype="xsd:string" id="meta42063" property="format" xsi:type="nex:LiteralMeta"/>
      </node>
      <node about="#node42076" id="node42076" label="pdo0053207">
        <meta content=" fg=102 51 255 x=2.4210985 y=-2.2152843 ll=7;" datatype="xsd:string" id="meta42077" property="format" xsi:type="nex:LiteralMeta"/>
      </node>
      <node about="#node42090" id="node42090" label="0.190">
        <meta content=" fg=102 51 255 x=2.252574 y=-1.9408238;" datatype="xsd:string" id="meta42091" property="format" xsi:type="nex:LiteralMeta"/>
      </node>
      <node about="#node42092" id="node42092" label="0.598">
        <meta content=" fg=102 51 255 x=2.2691848 y=-1.9674193;" datatype="xsd:string" id="meta42093" property="format" xsi:type="nex:LiteralMeta"/>
      </node>
      <node about="#node42094" id="node42094" label="0.978">
        <meta content=" fg=102 51 255 x=2.3156502 y=-2.041881;" datatype="xsd:string" id="meta42095" property="format" xsi:type="nex:LiteralMeta"/>
      </node>
      <node about="#node42096" id="node42096" label="0.831">
        <meta content=" fg=102 51 255 x=2.3419404 y=-2.0840304;" datatype="xsd:string" id="meta42097" property="format" xsi:type="nex:LiteralMeta"/>
      </node>
      <node about="#node42098" id="node42098" label="1.000">
        <meta content=" fg=102 51 255 x=2.4753528 y=-2.2980182;" datatype="xsd:string" id="meta42099" property="format" xsi:type="nex:LiteralMeta"/>
      </node>
      <node about="#node42100" id="node42100" label="lch0018979">
        <meta content=" fg=102 51 255 x=2.477372 y=-2.301258 ll=7;" datatype="xsd:string" id="meta42101" property="format" xsi:type="nex:LiteralMeta"/>
      </node>
      <node about="#node42102" id="node42102" label="lch0031192">
        <meta content=" fg=102 51 255 x=2.482348 y=-2.3092332 ll=7;" datatype="xsd:string" id="meta42103" property="format" xsi:type="nex:LiteralMeta"/>
      </node>
      <node about="#node42108" id="node42108" label="cmi0015277">
        <meta content=" fg=102 51 255 x=2.4612334 y=-2.2751138 ll=7;" datatype="xsd:string" id="meta42109" property="format" xsi:type="nex:LiteralMeta"/>
      </node>
      <node about="#node42114" id="node42114" label="lch0003705">
        <meta content=" fg=102 51 255 x=2.4371462 y=-2.236319 ll=7;" datatype="xsd:string" id="meta42115" property="format" xsi:type="nex:LiteralMeta"/>
      </node>
      <node about="#node42120" id="node42120" label="1.000">
        <meta content=" fg=102 51 255 x=2.388872 y=-2.1587052;" datatype="xsd:string" id="meta42121" property="format" xsi:type="nex:LiteralMeta"/>
      </node>
      <node about="#node42122" id="node42122" label="mco0014125">
        <meta content=" fg=102 51 255 x=2.428272 y=-2.2217033 ll=7;" datatype="xsd:string" id="meta42123" property="format" xsi:type="nex:LiteralMeta"/>
      </node>
      <node about="#node42124" id="node42124" label="pso0032640">
        <meta content=" fg=102 51 255 x=2.4700575 y=-2.2883992 ll=7;" datatype="xsd:string" id="meta42125" property="format" xsi:type="nex:LiteralMeta"/>
      </node>
      <node about="#node42134" id="node42134" label="nnu0006154">
        <meta content=" fg=102 51 255 x=2.377203 y=-2.139741 ll=7;" datatype="xsd:string" id="meta42135" property="format" xsi:type="nex:LiteralMeta"/>
      </node>
      <node about="#node42144" id="node42144" label="nco0025571">
        <meta content=" fg=102 51 255 x=2.3635545 y=-2.1145587 ll=7;" datatype="xsd:string" id="meta42145" property="format" xsi:type="nex:LiteralMeta"/>
      </node>
      <node about="#node42150" id="node42150" label="1.000">
        <meta content=" fg=102 51 255 x=2.0957837 y=-1.6770376;" datatype="xsd:string" id="meta42151" property="format" xsi:type="nex:LiteralMeta"/>
      </node>
      <node about="#node42152" id="node42152" label="EPGpt84391">
        <meta content=" fg=102 51 255 x=2.1438954 y=-1.7536904 ll=7;" datatype="xsd:string" id="meta42153" property="format" xsi:type="nex:LiteralMeta"/>
      </node>
      <node about="#node42154" id="node42154" label="Pab0046890">
        <meta content=" fg=102 51 255 x=2.1252878 y=-1.7240022 ll=7;" datatype="xsd:string" id="meta42155" property="format" xsi:type="nex:LiteralMeta"/>
      </node>
      <node about="#node42168" id="node42168" label="0.964">
        <meta content=" fg=102 51 255 x=1.9006472 y=-1.3598313;" datatype="xsd:string" id="meta42169" property="format" xsi:type="nex:LiteralMeta"/>
      </node>
      <node about="#node42170" id="node42170" label="1.000">
        <meta content=" fg=102 51 255 x=2.0368137 y=-1.5762905;" datatype="xsd:string" id="meta42171" property="format" xsi:type="nex:LiteralMeta"/>
      </node>
      <node about="#node42172" id="node42172" label="EPGpt60917">
        <meta content=" fg=102 51 255 x=2.0554118 y=-1.6058681 ll=7;" datatype="xsd:string" id="meta42173" property="format" xsi:type="nex:LiteralMeta"/>
      </node>
      <node about="#node42174" id="node42174" label="Pab0009700">
        <meta content=" fg=102 51 255 x=2.0534616 y=-1.6027428 ll=7;" datatype="xsd:string" id="meta42175" property="format" xsi:type="nex:LiteralMeta"/>
      </node>
      <node about="#node42180" id="node42180" label="1.000">
        <meta content=" fg=102 51 255 x=2.0508635 y=-1.5981985;" datatype="xsd:string" id="meta42181" property="format" xsi:type="nex:LiteralMeta"/>
      </node>
      <node about="#node42182" id="node42182" label="EPGpt19810">
        <meta content=" fg=102 51 255 x=2.079493 y=-1.6436492 ll=7;" datatype="xsd:string" id="meta42183" property="format" xsi:type="nex:LiteralMeta"/>
      </node>
      <node about="#node42184" id="node42184" label="Pab0049176">
        <meta content=" fg=102 51 255 x=2.0839186 y=-1.6506279 ll=7;" datatype="xsd:string" id="meta42185" property="format" xsi:type="nex:LiteralMeta"/>
      </node>
      <node about="#node42198" id="node42198" label="1.000">
        <meta content=" fg=102 51 255 x=2.0506606 y=-1.5916233;" datatype="xsd:string" id="meta42199" property="format" xsi:type="nex:LiteralMeta"/>
      </node>
      <node about="#node42200" id="node42200" label="Tba0008776">
        <meta content=" fg=102 51 255 x=2.1911798 y=-1.8143047 ll=7;" datatype="xsd:string" id="meta42201" property="format" xsi:type="nex:LiteralMeta"/>
      </node>
      <node about="#node42202" id="node42202" label="Tba0020993">
        <meta content=" fg=102 51 255 x=2.1728063 y=-1.7850155 ll=7;" datatype="xsd:string" id="meta42203" property="format" xsi:type="nex:LiteralMeta"/>
      </node>
      <node about="#node42212" id="node42212" label="0.822">
        <meta content=" fg=102 51 255 x=1.7569704 y=-1.1074785;" datatype="xsd:string" id="meta42213" property="format" xsi:type="nex:LiteralMeta"/>
      </node>
      <node about="#node42214" id="node42214" label="0.997">
        <meta content=" fg=102 51 255 x=1.8453914 y=-1.2451308;" datatype="xsd:string" id="meta42215" property="format" xsi:type="nex:LiteralMeta"/>
      </node>
      <node about="#node42216" id="node42216" label="1.000">
        <meta content=" fg=102 51 255 x=1.9633266 y=-1.4291373;" datatype="xsd:string" id="meta42217" property="format" xsi:type="nex:LiteralMeta"/>
      </node>
      <node about="#node42218" id="node42218" label="0.925">
        <meta content=" fg=102 51 255 x=1.9912941 y=-1.4727925;" datatype="xsd:string" id="meta42219" property="format" xsi:type="nex:LiteralMeta"/>
      </node>
      <node about="#node42220" id="node42220" label="0.755">
        <meta content=" fg=102 51 255 x=2.0061612 y=-1.4960091;" datatype="xsd:string" id="meta42221" property="format" xsi:type="nex:LiteralMeta"/>
      </node>
      <node about="#node42222" id="node42222" label="0.833">
        <meta content=" fg=102 51 255 x=2.0226636 y=-1.5218024;" datatype="xsd:string" id="meta42223" property="format" xsi:type="nex:LiteralMeta"/>
      </node>
      <node about="#node42224" id="node42224" label="0.125">
        <meta content=" fg=102 51 255 x=2.038533 y=-1.5466173;" datatype="xsd:string" id="meta42225" property="format" xsi:type="nex:LiteralMeta"/>
      </node>
      <node about="#node42226" id="node42226" label="0.485">
        <meta content=" fg=102 51 255 x=2.0445726 y=-1.5560656;" datatype="xsd:string" id="meta42227" property="format" xsi:type="nex:LiteralMeta"/>
      </node>
      <node about="#node42228" id="node42228" label="0.950">
        <meta content=" fg=102 51 255 x=2.0706184 y=-1.5968295;" datatype="xsd:string" id="meta42229" property="format" xsi:type="nex:LiteralMeta"/>
      </node>
      <node about="#node42230" id="node42230" label="0.948">
        <meta content=" fg=102 51 255 x=2.0989816 y=-1.6412401;" datatype="xsd:string" id="meta42231" property="format" xsi:type="nex:LiteralMeta"/>
      </node>
      <node about="#node42232" id="node42232" label="0.845">
        <meta content=" fg=102 51 255 x=2.1156507 y=-1.6674099;" datatype="xsd:string" id="meta42233" property="format" xsi:type="nex:LiteralMeta"/>
      </node>
      <node about="#node42234" id="node42234" label="0.638">
        <meta content=" fg=102 51 255 x=2.1259167 y=-1.6835486;" datatype="xsd:string" id="meta42235" property="format" xsi:type="nex:LiteralMeta"/>
      </node>
      <node about="#node42236" id="node42236" label="0.360">
        <meta content=" fg=102 51 255 x=2.1387014 y=-1.7036825;" datatype="xsd:string" id="meta42237" property="format" xsi:type="nex:LiteralMeta"/>
      </node>
      <node about="#node42238" id="node42238" label="0.230">
        <meta content=" fg=102 51 255 x=2.1501434 y=-1.7217182;" datatype="xsd:string" id="meta42239" property="format" xsi:type="nex:LiteralMeta"/>
      </node>
      <node about="#node42240" id="node42240" label="0.884">
        <meta content=" fg=102 51 255 x=2.1623511 y=-1.740986;" datatype="xsd:string" id="meta42241" property="format" xsi:type="nex:LiteralMeta"/>
      </node>
      <node about="#node42242" id="node42242" label="0.996">
        <meta content=" fg=102 51 255 x=2.1942797 y=-1.7914033;" datatype="xsd:string" id="meta42243" property="format" xsi:type="nex:LiteralMeta"/>
      </node>
      <node about="#node42244" id="node42244" label="1.000">
        <meta content=" fg=102 51 255 x=2.242576 y=-1.8677001;" datatype="xsd:string" id="meta42245" property="format" xsi:type="nex:LiteralMeta"/>
      </node>
      <node about="#node42246" id="node42246" label="0.743">
        <meta content=" fg=102 51 255 x=2.2445116 y=-1.870761;" datatype="xsd:string" id="meta42247" property="format" xsi:type="nex:LiteralMeta"/>
      </node>
      <node about="#node42248" id="node42248" label="jni0009567">
        <meta content=" fg=102 51 255 x=2.249677 y=-1.8789318 ll=7;" datatype="xsd:string" id="meta42249" property="format" xsi:type="nex:LiteralMeta"/>
      </node>
      <node about="#node42250" id="node42250" label="pst0026216">
        <meta content=" fg=102 51 255 x=2.2479877 y=-1.8762546 ll=7;" datatype="xsd:string" id="meta42251" property="format" xsi:type="nex:LiteralMeta"/>
      </node>
      <node about="#node42256" id="node42256" label="0.856">
        <meta content=" fg=102 51 255 x=2.2471411 y=-1.8749058;" datatype="xsd:string" id="meta42257" property="format" xsi:type="nex:LiteralMeta"/>
      </node>
      <node about="#node42258" id="node42258" label="cct0000696">
        <meta content=" fg=102 51 255 x=2.2544706 y=-1.8864795 ll=7;" datatype="xsd:string" id="meta42259" property="format" xsi:type="nex:LiteralMeta"/>
      </node>
      <node about="#node42260" id="node42260" label="cil0008699">
        <meta content=" fg=102 51 255 x=2.2521772 y=-1.8828511 ll=7;" datatype="xsd:string" id="meta42261" property="format" xsi:type="nex:LiteralMeta"/>
      </node>
      <node about="#node42270" id="node42270" label="fsy0004219">
        <meta content=" fg=102 51 255 x=2.2438924 y=-1.8696054 ll=7;" datatype="xsd:string" id="meta42271" property="format" xsi:type="nex:LiteralMeta"/>
      </node>
      <node about="#node42276" id="node42276" label="tca0035202">
        <meta content=" fg=102 51 255 x=2.230755 y=-1.8487123 ll=7;" datatype="xsd:string" id="meta42277" property="format" xsi:type="nex:LiteralMeta"/>
      </node>
      <node about="#node42282" id="node42282" label="0.850">
        <meta content=" fg=102 51 255 x=2.1628115 y=-1.7416328;" datatype="xsd:string" id="meta42283" property="format" xsi:type="nex:LiteralMeta"/>
      </node>
      <node about="#node42284" id="node42284" label="0.988">
        <meta content=" fg=102 51 255 x=2.1964815 y=-1.7945874;" datatype="xsd:string" id="meta42285" property="format" xsi:type="nex:LiteralMeta"/>
      </node>
      <node about="#node42286" id="node42286" label="pve0009001">
        <meta content=" fg=102 51 255 x=2.2570956 y=-1.8899606 ll=7;" datatype="xsd:string" id="meta42287" property="format" xsi:type="nex:LiteralMeta"/>
      </node>
      <node about="#node42288" id="node42288" label="sbr0000802">
        <meta content=" fg=102 51 255 x=2.238431 y=-1.8605342 ll=7;" datatype="xsd:string" id="meta42289" property="format" xsi:type="nex:LiteralMeta"/>
      </node>
      <node about="#node42294" id="node42294" label="mol0003725">
        <meta content=" fg=102 51 255 x=2.267289 y=-1.9057308 ll=7;" datatype="xsd:string" id="meta42295" property="format" xsi:type="nex:LiteralMeta"/>
      </node>
      <node about="#node42304" id="node42304" label="1.000">
        <meta content=" fg=102 51 255 x=2.1902444 y=-1.784531;" datatype="xsd:string" id="meta42305" property="format" xsi:type="nex:LiteralMeta"/>
      </node>
      <node about="#node42306" id="node42306" label="hbr0015794">
        <meta content=" fg=102 51 255 x=2.2132063 y=-1.820564 ll=7;" datatype="xsd:string" id="meta42307" property="format" xsi:type="nex:LiteralMeta"/>
      </node>
      <node about="#node42308" id="node42308" label="mes0036582">
        <meta content=" fg=102 51 255 x=2.2347653 y=-1.8543336 ll=7;" datatype="xsd:string" id="meta42309" property="format" xsi:type="nex:LiteralMeta"/>
      </node>
      <node about="#node42318" id="node42318" label="0.842">
        <meta content=" fg=102 51 255 x=2.147311 y=-1.7170175;" datatype="xsd:string" id="meta42319" property="format" xsi:type="nex:LiteralMeta"/>
      </node>
      <node about="#node42320" id="node42320" label="0.853">
        <meta content=" fg=102 51 255 x=2.1741662 y=-1.759067;" datatype="xsd:string" id="meta42321" property="format" xsi:type="nex:LiteralMeta"/>
      </node>
      <node about="#node42322" id="node42322" label="ach0027402">
        <meta content=" fg=102 51 255 x=2.2494714 y=-1.8770306 ll=7;" datatype="xsd:string" id="meta42323" property="format" xsi:type="nex:LiteralMeta"/>
      </node>
      <node about="#node42324" id="node42324" label="sin0005471">
        <meta content=" fg=102 51 255 x=2.314776 y=-1.9791329 ll=7;" datatype="xsd:string" id="meta42325" property="format" xsi:type="nex:LiteralMeta"/>
      </node>
      <node about="#node42330" id="node42330" label="0.878">
        <meta content=" fg=102 51 255 x=2.1654155 y=-1.7453151;" datatype="xsd:string" id="meta42331" property="format" xsi:type="nex:LiteralMeta"/>
      </node>
      <node about="#node42332" id="node42332" label="pno0008087">
        <meta content=" fg=102 51 255 x=2.260292 y=-1.8936731 ll=7;" datatype="xsd:string" id="meta42333" property="format" xsi:type="nex:LiteralMeta"/>
      </node>
      <node about="#node42334" id="node42334" label="oeu0057256">
        <meta content=" fg=102 51 255 x=2.2503524 y=-1.8780127 ll=7;" datatype="xsd:string" id="meta42335" property="format" xsi:type="nex:LiteralMeta"/>
      </node>
      <node about="#node42348" id="node42348" label="1.000">
        <meta content=" fg=102 51 255 x=2.2527733 y=-1.8812584;" datatype="xsd:string" id="meta42349" property="format" xsi:type="nex:LiteralMeta"/>
      </node>
      <node about="#node42350" id="node42350" label="0.981">
        <meta content=" fg=102 51 255 x=2.2913246 y=-1.9414077;" datatype="xsd:string" id="meta42351" property="format" xsi:type="nex:LiteralMeta"/>
      </node>
      <node about="#node42352" id="node42352" label="cqu0008261">
        <meta content=" fg=102 51 255 x=2.3011427 y=-1.956733 ll=7;" datatype="xsd:string" id="meta42353" property="format" xsi:type="nex:LiteralMeta"/>
      </node>
      <node about="#node42354" id="node42354" label="cqu0009581">
        <meta content=" fg=102 51 255 x=2.3039942 y=-1.9611661 ll=7;" datatype="xsd:string" id="meta42355" property="format" xsi:type="nex:LiteralMeta"/>
      </node>
      <node about="#node42360" id="node42360" label="bvu0012653">
        <meta content=" fg=102 51 255 x=2.3051615 y=-1.9628875 ll=7;" datatype="xsd:string" id="meta42361" property="format" xsi:type="nex:LiteralMeta"/>
      </node>
      <node about="#node42370" id="node42370" label="1.000">
        <meta content=" fg=102 51 255 x=2.2637105 y=-1.8971202;" datatype="xsd:string" id="meta42371" property="format" xsi:type="nex:LiteralMeta"/>
      </node>
      <node about="#node42372" id="node42372" label="0.999">
        <meta content=" fg=102 51 255 x=2.3196473 y=-1.9840863;" datatype="xsd:string" id="meta42373" property="format" xsi:type="nex:LiteralMeta"/>
      </node>
      <node about="#node42374" id="node42374" label="0.015">
        <meta content=" fg=102 51 255 x=2.3196473 y=-1.9840863;" datatype="xsd:string" id="meta42375" property="format" xsi:type="nex:LiteralMeta"/>
      </node>
      <node about="#node42376" id="node42376" label="0.840">
        <meta content=" fg=102 51 255 x=2.321421 y=-1.986846;" datatype="xsd:string" id="meta42377" property="format" xsi:type="nex:LiteralMeta"/>
      </node>
      <node about="#node42378" id="node42378" label="cag0017352">
        <meta content=" fg=102 51 255 x=2.321421 y=-1.986846 ll=7;" datatype="xsd:string" id="meta42379" property="format" xsi:type="nex:LiteralMeta"/>
      </node>
      <node about="#node42380" id="node42380" label="cmx0017432">
        <meta content=" fg=102 51 255 x=2.3249652 y=-1.992359 ll=7;" datatype="xsd:string" id="meta42381" property="format" xsi:type="nex:LiteralMeta"/>
      </node>
      <node about="#node42386" id="node42386" label="cms0028990">
        <meta content=" fg=102 51 255 x=2.3196473 y=-1.9840863 ll=7;" datatype="xsd:string" id="meta42387" property="format" xsi:type="nex:LiteralMeta"/>
      </node>
      <node about="#node42392" id="node42392" label="cpe0001219">
        <meta content=" fg=102 51 255 x=2.3214192 y=-1.9868373 ll=7;" datatype="xsd:string" id="meta42393" property="format" xsi:type="nex:LiteralMeta"/>
      </node>
      <node about="#node42398" id="node42398" label="0.790">
        <meta content=" fg=102 51 255 x=2.2810166 y=-1.9239548;" datatype="xsd:string" id="meta42399" property="format" xsi:type="nex:LiteralMeta"/>
      </node>
      <node about="#node42400" id="node42400" label="cml0014646">
        <meta content=" fg=102 51 255 x=2.3208802 y=-1.9857948 ll=7;" datatype="xsd:string" id="meta42401" property="format" xsi:type="nex:LiteralMeta"/>
      </node>
      <node about="#node42402" id="node42402" label="lsi0000013">
        <meta content=" fg=102 51 255 x=2.3010933 y=-1.9550722 ll=7;" datatype="xsd:string" id="meta42403" property="format" xsi:type="nex:LiteralMeta"/>
      </node>
      <node about="#node42416" id="node42416" label="nnu0016253">
        <meta content=" fg=102 51 255 x=2.1696289 y=-1.7501516 ll=7;" datatype="xsd:string" id="meta42417" property="format" xsi:type="nex:LiteralMeta"/>
      </node>
      <node about="#node42422" id="node42422" label="lch0019403">
        <meta content=" fg=102 51 255 x=2.126885 y=-1.6834174 ll=7;" datatype="xsd:string" id="meta42423" property="format" xsi:type="nex:LiteralMeta"/>
      </node>
      <node about="#node42428" id="node42428" label="cmi0023492">
        <meta content=" fg=102 51 255 x=2.134177 y=-1.6944648 ll=7;" datatype="xsd:string" id="meta42429" property="format" xsi:type="nex:LiteralMeta"/>
      </node>
      <node about="#node42434" id="node42434" label="dro0003539">
        <meta content=" fg=102 51 255 x=2.1663194 y=-1.7436708 ll=7;" datatype="xsd:string" id="meta42435" property="format" xsi:type="nex:LiteralMeta"/>
      </node>
      <node about="#node42440" id="node42440" label="0.413">
        <meta content=" fg=102 51 255 x=2.0268698 y=-1.5279502;" datatype="xsd:string" id="meta42441" property="format" xsi:type="nex:LiteralMeta"/>
      </node>
      <node about="#node42442" id="node42442" label="EPZm020310">
        <meta content=" fg=102 51 255 x=2.2411332 y=-1.8585764 ll=7;" datatype="xsd:string" id="meta42443" property="format" xsi:type="nex:LiteralMeta"/>
      </node>
      <node about="#node42444" id="node42444" label="aco0015554">
        <meta content=" fg=102 51 255 x=2.1130931 y=-1.6608825 ll=7;" datatype="xsd:string" id="meta42445" property="format" xsi:type="nex:LiteralMeta"/>
      </node>
      <node about="#node42454" id="node42454" label="EPAo018853">
        <meta content=" fg=102 51 255 x=2.0953171 y=-1.6330256 ll=7;" datatype="xsd:string" id="meta42455" property="format" xsi:type="nex:LiteralMeta"/>
      </node>
      <node about="#node42460" id="node42460" label="mac0019738">
        <meta content=" fg=102 51 255 x=2.1065102 y=-1.6494976 ll=7;" datatype="xsd:string" id="meta42461" property="format" xsi:type="nex:LiteralMeta"/>
      </node>
      <node about="#node42466" id="node42466" label="0.999">
        <meta content=" fg=102 51 255 x=1.9303478 y=-1.375534;" datatype="xsd:string" id="meta42467" property="format" xsi:type="nex:LiteralMeta"/>
      </node>
      <node about="#node42468" id="node42468" label="0.983">
        <meta content=" fg=102 51 255 x=1.9807981 y=-1.4530066;" datatype="xsd:string" id="meta42469" property="format" xsi:type="nex:LiteralMeta"/>
      </node>
      <node about="#node42470" id="node42470" label="1.000">
        <meta content=" fg=102 51 255 x=2.0352411 y=-1.5366842;" datatype="xsd:string" id="meta42471" property="format" xsi:type="nex:LiteralMeta"/>
      </node>
      <node about="#node42472" id="node42472" label="EPGpt32494">
        <meta content=" fg=102 51 255 x=2.0864046 y=-1.6153554 ll=7;" datatype="xsd:string" id="meta42473" property="format" xsi:type="nex:LiteralMeta"/>
      </node>
      <node about="#node42474" id="node42474" label="Pab0027712">
        <meta content=" fg=102 51 255 x=2.1543496 y=-1.7196699 ll=7;" datatype="xsd:string" id="meta42475" property="format" xsi:type="nex:LiteralMeta"/>
      </node>
      <node about="#node42480" id="node42480" label="0.984">
        <meta content=" fg=102 51 255 x=2.0083303 y=-1.4952484;" datatype="xsd:string" id="meta42481" property="format" xsi:type="nex:LiteralMeta"/>
      </node>
      <node about="#node42482" id="node42482" label="EPGpt38886">
        <meta content=" fg=102 51 255 x=2.0549257 y=-1.5667695 ll=7;" datatype="xsd:string" id="meta42483" property="format" xsi:type="nex:LiteralMeta"/>
      </node>
      <node about="#node42484" id="node42484" label="Pab0007547">
        <meta content=" fg=102 51 255 x=2.0387058 y=-1.5418322 ll=7;" datatype="xsd:string" id="meta42485" property="format" xsi:type="nex:LiteralMeta"/>
      </node>
      <node about="#node42494" id="node42494" label="Gbi0029388">
        <meta content=" fg=102 51 255 x=1.9970152 y=-1.4776849 ll=7;" datatype="xsd:string" id="meta42495" property="format" xsi:type="nex:LiteralMeta"/>
      </node>
      <node about="#node42504" id="node42504" label="0.800">
        <meta content=" fg=102 51 255 x=1.7831397 y=-1.1473479;" datatype="xsd:string" id="meta42505" property="format" xsi:type="nex:LiteralMeta"/>
      </node>
      <node about="#node42506" id="node42506" label="0.935">
        <meta content=" fg=102 51 255 x=1.8323888 y=-1.2224786;" datatype="xsd:string" id="meta42507" property="format" xsi:type="nex:LiteralMeta"/>
      </node>
      <node about="#node42508" id="node42508" label="0.886">
        <meta content=" fg=102 51 255 x=1.8728592 y=-1.2842444;" datatype="xsd:string" id="meta42509" property="format" xsi:type="nex:LiteralMeta"/>
      </node>
      <node about="#node42510" id="node42510" label="0.038">
        <meta content=" fg=102 51 255 x=1.8954701 y=-1.3187987;" datatype="xsd:string" id="meta42511" property="format" xsi:type="nex:LiteralMeta"/>
      </node>
      <node about="#node42512" id="node42512" label="0.890">
        <meta content=" fg=102 51 255 x=1.9427556 y=-1.3911242;" datatype="xsd:string" id="meta42513" property="format" xsi:type="nex:LiteralMeta"/>
      </node>
      <node about="#node42514" id="node42514" label="1.000">
        <meta content=" fg=102 51 255 x=2.0516796 y=-1.5578022;" datatype="xsd:string" id="meta42515" property="format" xsi:type="nex:LiteralMeta"/>
      </node>
      <node about="#node42516" id="node42516" label="Mpo0005959">
        <meta content=" fg=102 51 255 x=2.1099048 y=-1.6469392 ll=7;" datatype="xsd:string" id="meta42517" property="format" xsi:type="nex:LiteralMeta"/>
      </node>
      <node about="#node42518" id="node42518" label="Mpo0020218">
        <meta content=" fg=102 51 255 x=2.1281633 y=-1.6747881 ll=7;" datatype="xsd:string" id="meta42519" property="format" xsi:type="nex:LiteralMeta"/>
      </node>
      <node about="#node42524" id="node42524" label="ppa0085930">
        <meta content=" fg=102 51 255 x=2.1934326 y=-1.7742109 ll=7;" datatype="xsd:string" id="meta42525" property="format" xsi:type="nex:LiteralMeta"/>
      </node>
      <node about="#node42530" id="node42530" label="0.999">
        <meta content=" fg=102 51 255 x=2.038598 y=-1.5372397;" datatype="xsd:string" id="meta42531" property="format" xsi:type="nex:LiteralMeta"/>
      </node>
      <node about="#node42532" id="node42532" label="afi0011383">
        <meta content=" fg=102 51 255 x=2.1195781 y=-1.6608855 ll=7;" datatype="xsd:string" id="meta42533" property="format" xsi:type="nex:LiteralMeta"/>
      </node>
      <node about="#node42534" id="node42534" label="scu0014959">
        <meta content=" fg=102 51 255 x=2.4009762 y=-2.0900567 ll=7;" datatype="xsd:string" id="meta42535" property="format" xsi:type="nex:LiteralMeta"/>
      </node>
      <node about="#node42544" id="node42544" label="0.911">
        <meta content=" fg=102 51 255 x=1.9321331 y=-1.3745096;" datatype="xsd:string" id="meta42545" property="format" xsi:type="nex:LiteralMeta"/>
      </node>
      <node about="#node42546" id="node42546" label="1.000">
        <meta content=" fg=102 51 255 x=2.0506074 y=-1.5550075;" datatype="xsd:string" id="meta42547" property="format" xsi:type="nex:LiteralMeta"/>
      </node>
      <node about="#node42548" id="node42548" label="EPGpt33461">
        <meta content=" fg=102 51 255 x=2.0863073 y=-1.6094205 ll=7;" datatype="xsd:string" id="meta42549" property="format" xsi:type="nex:LiteralMeta"/>
      </node>
      <node about="#node42550" id="node42550" label="Pab0062583">
        <meta content=" fg=102 51 255 x=2.0622208 y=-1.5726929 ll=7;" datatype="xsd:string" id="meta42551" property="format" xsi:type="nex:LiteralMeta"/>
      </node>
      <node about="#node42556" id="node42556" label="smo0005788">
        <meta content=" fg=102 51 255 x=2.124631 y=-1.6673975 ll=7;" datatype="xsd:string" id="meta42557" property="format" xsi:type="nex:LiteralMeta"/>
      </node>
      <node about="#node42566" id="node42566" label="afi0014749">
        <meta content=" fg=102 51 255 x=2.1278934 y=-1.6716988 ll=7;" datatype="xsd:string" id="meta42567" property="format" xsi:type="nex:LiteralMeta"/>
      </node>
      <node about="#node42572" id="node42572" label="0.943">
        <meta content=" fg=102 51 255 x=1.8550524 y=-1.2564765;" datatype="xsd:string" id="meta42573" property="format" xsi:type="nex:LiteralMeta"/>
      </node>
      <node about="#node42574" id="node42574" label="1.000">
        <meta content=" fg=102 51 255 x=2.0415273 y=-1.5395793;" datatype="xsd:string" id="meta42575" property="format" xsi:type="nex:LiteralMeta"/>
      </node>
      <node about="#node42576" id="node42576" label="afi0005361">
        <meta content=" fg=102 51 255 x=2.1319387 y=-1.6769004 ll=7;" datatype="xsd:string" id="meta42577" property="format" xsi:type="nex:LiteralMeta"/>
      </node>
      <node about="#node42578" id="node42578" label="scu0015076">
        <meta content=" fg=102 51 255 x=2.1554792 y=-1.7125032 ll=7;" datatype="xsd:string" id="meta42579" property="format" xsi:type="nex:LiteralMeta"/>
      </node>
      <node about="#node42584" id="node42584" label="ppa0010750">
        <meta content=" fg=102 51 255 x=2.2418778 y=-1.8429761 ll=7;" datatype="xsd:string" id="meta42585" property="format" xsi:type="nex:LiteralMeta"/>
      </node>
      <node about="#node42602" id="node42602" label="0.935">
        <meta content=" fg=102 51 255 x=1.7916924 y=-1.1561297;" datatype="xsd:string" id="meta42603" property="format" xsi:type="nex:LiteralMeta"/>
      </node>
      <node about="#node42604" id="node42604" label="smo0003874">
        <meta content=" fg=102 51 255 x=2.1185935 y=-1.6513389 ll=7;" datatype="xsd:string" id="meta42605" property="format" xsi:type="nex:LiteralMeta"/>
      </node>
      <node about="#node42606" id="node42606" label="smo0016634">
        <meta content=" fg=102 51 255 x=2.135583 y=-1.6766195 ll=7;" datatype="xsd:string" id="meta42607" property="format" xsi:type="nex:LiteralMeta"/>
      </node>
      <node about="#node42616" id="node42616" label="1.000">
        <meta content=" fg=102 51 255 x=1.9014709 y=-1.3148628;" datatype="xsd:string" id="meta42617" property="format" xsi:type="nex:LiteralMeta"/>
      </node>
      <node about="#node42618" id="node42618" label="0.191">
        <meta content=" fg=102 51 255 x=1.958124 y=-1.4004967;" datatype="xsd:string" id="meta42619" property="format" xsi:type="nex:LiteralMeta"/>
      </node>
      <node about="#node42620" id="node42620" label="smo0012297">
        <meta content=" fg=102 51 255 x=2.0534477 y=-1.5446461 ll=7;" datatype="xsd:string" id="meta42621" property="format" xsi:type="nex:LiteralMeta"/>
      </node>
      <node about="#node42622" id="node42622" label="smo0013666">
        <meta content=" fg=102 51 255 x=2.1936934 y=-1.7564152 ll=7;" datatype="xsd:string" id="meta42623" property="format" xsi:type="nex:LiteralMeta"/>
      </node>
      <node about="#node42628" id="node42628" label="smo0003649">
        <meta content=" fg=102 51 255 x=2.121186 y=-1.6465374 ll=7;" datatype="xsd:string" id="meta42629" property="format" xsi:type="nex:LiteralMeta"/>
      </node>
      <node about="#node42638" id="node42638" label="smo0001609">
        <meta content=" fg=102 51 255 x=1.9684111 y=-1.4119122 ll=7;" datatype="xsd:string" id="meta42639" property="format" xsi:type="nex:LiteralMeta"/>
      </node>
      <node about="#node42648" id="node42648" label="0.711">
        <meta content=" fg=0 0 0 x=1.6117787 y=-0.7669102;" datatype="xsd:string" id="meta42649" property="format" xsi:type="nex:LiteralMeta"/>
      </node>
      <node about="#node42650" id="node42650" label="0.982">
        <meta content=" fg=0 0 0 x=1.7493012 y=-0.81293243;" datatype="xsd:string" id="meta42651" property="format" xsi:type="nex:LiteralMeta"/>
      </node>
      <node about="#node42652" id="node42652" label="0.935">
        <meta content=" fg=0 102 102 x=1.8220452 y=-0.89672524;" datatype="xsd:string" id="meta42653" property="format" xsi:type="nex:LiteralMeta"/>
      </node>
      <node about="#node42654" id="node42654" label="1.000">
        <meta content=" fg=0 102 102 x=2.0263624 y=-1.1491262;" datatype="xsd:string" id="meta42655" property="format" xsi:type="nex:LiteralMeta"/>
      </node>
      <node about="#node42656" id="node42656" label="0.983">
        <meta content=" fg=0 102 102 x=2.097521 y=-1.2455812;" datatype="xsd:string" id="meta42657" property="format" xsi:type="nex:LiteralMeta"/>
      </node>
      <node about="#node42658" id="node42658" label="0.402">
        <meta content=" fg=0 102 102 x=2.1439755 y=-1.3086298;" datatype="xsd:string" id="meta42659" property="format" xsi:type="nex:LiteralMeta"/>
      </node>
      <node about="#node42660" id="node42660" label="0.907">
        <meta content=" fg=0 102 102 x=2.1857383 y=-1.3653347;" datatype="xsd:string" id="meta42661" property="format" xsi:type="nex:LiteralMeta"/>
      </node>
      <node about="#node42662" id="node42662" label="0.896">
        <meta content=" fg=0 102 102 x=2.2192903 y=-1.4115893;" datatype="xsd:string" id="meta42663" property="format" xsi:type="nex:LiteralMeta"/>
      </node>
      <node about="#node42664" id="node42664" label="0.353">
        <meta content=" fg=0 102 102 x=2.2406988 y=-1.4411155;" datatype="xsd:string" id="meta42665" property="format" xsi:type="nex:LiteralMeta"/>
      </node>
      <node about="#node42666" id="node42666" label="0.929">
        <meta content=" fg=0 102 102 x=2.2662554 y=-1.4764224;" datatype="xsd:string" id="meta42667" property="format" xsi:type="nex:LiteralMeta"/>
      </node>
      <node about="#node42668" id="node42668" label="0.921">
        <meta content=" fg=0 102 102 x=2.283759 y=-1.5006145;" datatype="xsd:string" id="meta42669" property="format" xsi:type="nex:LiteralMeta"/>
      </node>
      <node about="#node42670" id="node42670" label="0.943">
        <meta content=" fg=0 102 102 x=2.3030508 y=-1.5273798;" datatype="xsd:string" id="meta42671" property="format" xsi:type="nex:LiteralMeta"/>
      </node>
      <node about="#node42672" id="node42672" label="0.706">
        <meta content=" fg=0 102 102 x=2.3189619 y=-1.549483;" datatype="xsd:string" id="meta42673" property="format" xsi:type="nex:LiteralMeta"/>
      </node>
      <node about="#node42674" id="node42674" label="0.925">
        <meta content=" fg=0 102 102 x=2.3321054 y=-1.5686544;" datatype="xsd:string" id="meta42675" property="format" xsi:type="nex:LiteralMeta"/>
      </node>
      <node about="#node42676" id="node42676" label="0.809">
        <meta content=" fg=0 102 102 x=2.3387554 y=-1.5784218;" datatype="xsd:string" id="meta42677" property="format" xsi:type="nex:LiteralMeta"/>
      </node>
      <node about="#node42678" id="node42678" label="0.934">
        <meta content=" fg=0 102 102 x=2.3595297 y=-1.6092669;" datatype="xsd:string" id="meta42679" property="format" xsi:type="nex:LiteralMeta"/>
      </node>
      <node about="#node42680" id="node42680" label="1.000">
        <meta content=" fg=0 102 102 x=2.4362562 y=-1.7233362;" datatype="xsd:string" id="meta42681" property="format" xsi:type="nex:LiteralMeta"/>
      </node>
      <node about="#node42682" id="node42682" label="0.893">
        <meta content=" fg=0 102 102 x=2.458492 y=-1.7564089;" datatype="xsd:string" id="meta42683" property="format" xsi:type="nex:LiteralMeta"/>
      </node>
      <node about="#node42684" id="node42684" label="0.915">
        <meta content=" fg=0 102 102 x=2.4746785 y=-1.7804943;" datatype="xsd:string" id="meta42685" property="format" xsi:type="nex:LiteralMeta"/>
      </node>
      <node about="#node42686" id="node42686" label="0.689">
        <meta content=" fg=0 102 102 x=2.4826834 y=-1.792421;" datatype="xsd:string" id="meta42687" property="format" xsi:type="nex:LiteralMeta"/>
      </node>
      <node about="#node42688" id="node42688" label="0.040">
        <meta content=" fg=0 102 102 x=2.4846008 y=-1.7952789;" datatype="xsd:string" id="meta42689" property="format" xsi:type="nex:LiteralMeta"/>
      </node>
      <node about="#node42690" id="node42690" label="0.974">
        <meta content=" fg=0 102 102 x=2.5011098 y=-1.8200486;" datatype="xsd:string" id="meta42691" property="format" xsi:type="nex:LiteralMeta"/>
      </node>
      <node about="#node42692" id="node42692" label="0.905">
        <meta content=" fg=0 102 102 x=2.5080357 y=-1.8304442;" datatype="xsd:string" id="meta42693" property="format" xsi:type="nex:LiteralMeta"/>
      </node>
      <node about="#node42694" id="node42694" label="0.725">
        <meta content=" fg=0 102 102 x=2.5104015 y=-1.8339969;" datatype="xsd:string" id="meta42695" property="format" xsi:type="nex:LiteralMeta"/>
      </node>
      <node about="#node42696" id="node42696" label="0.996">
        <meta content=" fg=0 102 102 x=2.5352325 y=-1.8713015;" datatype="xsd:string" id="meta42697" property="format" xsi:type="nex:LiteralMeta"/>
      </node>
      <node about="#node42698" id="node42698" label="0.910">
        <meta content=" fg=0 102 102 x=2.5452082 y=-1.8863012;" datatype="xsd:string" id="meta42699" property="format" xsi:type="nex:LiteralMeta"/>
      </node>
      <node about="#node42700" id="node42700" label="0.905">
        <meta content=" fg=0 102 102 x=2.5538971 y=-1.8993721;" datatype="xsd:string" id="meta42701" property="format" xsi:type="nex:LiteralMeta"/>
      </node>
      <node about="#node42702" id="node42702" label="0.981">
        <meta content=" fg=0 102 102 x=2.5673268 y=-1.919592;" datatype="xsd:string" id="meta42703" property="format" xsi:type="nex:LiteralMeta"/>
      </node>
      <node about="#node42704" id="node42704" label="0.714">
        <meta content=" fg=0 102 102 x=2.5691276 y=-1.9223045;" datatype="xsd:string" id="meta42705" property="format" xsi:type="nex:LiteralMeta"/>
      </node>
      <node about="#node42706" id="node42706" label="cst0070223">
        <meta content=" fg=0 102 102 x=2.5746877 y=-1.9306833 ll=7;" datatype="xsd:string" id="meta42707" property="format" xsi:type="nex:LiteralMeta"/>
      </node>
      <node about="#node42708" id="node42708" label="cst0092852">
        <meta content=" fg=0 102 102 x=2.574689 y=-1.9306777 ll=7;" datatype="xsd:string" id="meta42709" property="format" xsi:type="nex:LiteralMeta"/>
      </node>
      <node about="#node42714" id="node42714" label="cst0074966">
        <meta content=" fg=0 102 102 x=2.5729022 y=-1.927979 ll=7;" datatype="xsd:string" id="meta42715" property="format" xsi:type="nex:LiteralMeta"/>
      </node>
      <node about="#node42720" id="node42720" label="0.998">
        <meta content=" fg=0 102 102 x=2.5725102 y=-1.9273351;" datatype="xsd:string" id="meta42721" property="format" xsi:type="nex:LiteralMeta"/>
      </node>
      <node about="#node42722" id="node42722" label="cgr0026205">
        <meta content=" fg=0 102 102 x=2.5761876 y=-1.9328619 ll=7;" datatype="xsd:string" id="meta42723" property="format" xsi:type="nex:LiteralMeta"/>
      </node>
      <node about="#node42724" id="node42724" label="cru0004819">
        <meta content=" fg=0 102 102 x=2.57805 y=-1.9356539 ll=7;" datatype="xsd:string" id="meta42725" property="format" xsi:type="nex:LiteralMeta"/>
      </node>
      <node about="#node42734" id="node42734" label="bst0011837">
        <meta content=" fg=0 102 102 x=2.5616496 y=-1.9109693 ll=7;" datatype="xsd:string" id="meta42735" property="format" xsi:type="nex:LiteralMeta"/>
      </node>
      <node about="#node42740" id="node42740" label="0.957">
        <meta content=" fg=0 102 102 x=2.5465987 y=-1.8883325;" datatype="xsd:string" id="meta42741" property="format" xsi:type="nex:LiteralMeta"/>
      </node>
      <node about="#node42742" id="node42742" label="aly0016256">
        <meta content=" fg=0 102 102 x=2.5596614 y=-1.9079142 ll=7;" datatype="xsd:string" id="meta42743" property="format" xsi:type="nex:LiteralMeta"/>
      </node>
      <node about="#node42744" id="node42744" label="ath0003210">
        <meta content=" fg=0 102 102 x=2.561962 y=-1.9113426 ll=7;" datatype="xsd:string" id="meta42745" property="format" xsi:type="nex:LiteralMeta"/>
      </node>
      <node about="#node42754" id="node42754" label="chi0017371">
        <meta content=" fg=0 102 102 x=2.5255032 y=-1.8565959 ll=7;" datatype="xsd:string" id="meta42755" property="format" xsi:type="nex:LiteralMeta"/>
      </node>
      <node about="#node42760" id="node42760" label="bvl0014711">
        <meta content=" fg=0 102 102 x=2.5226684 y=-1.8523225 ll=7;" datatype="xsd:string" id="meta42761" property="format" xsi:type="nex:LiteralMeta"/>
      </node>
      <node about="#node42766" id="node42766" label="lal0004765">
        <meta content=" fg=0 102 102 x=2.5396554 y=-1.8776295 ll=7;" datatype="xsd:string" id="meta42767" property="format" xsi:type="nex:LiteralMeta"/>
      </node>
      <node about="#node42772" id="node42772" label="0.893">
        <meta content=" fg=0 102 102 x=2.494722 y=-1.8102934;" datatype="xsd:string" id="meta42773" property="format" xsi:type="nex:LiteralMeta"/>
      </node>
      <node about="#node42774" id="node42774" label="0.162">
        <meta content=" fg=0 102 102 x=2.497387 y=-1.8142503;" datatype="xsd:string" id="meta42775" property="format" xsi:type="nex:LiteralMeta"/>
      </node>
      <node about="#node42776" id="node42776" label="0.922">
        <meta content=" fg=0 102 102 x=2.50464 y=-1.8250431;" datatype="xsd:string" id="meta42777" property="format" xsi:type="nex:LiteralMeta"/>
      </node>
      <node about="#node42778" id="node42778" label="0.999">
        <meta content=" fg=0 102 102 x=2.5216935 y=-1.8504516;" datatype="xsd:string" id="meta42779" property="format" xsi:type="nex:LiteralMeta"/>
      </node>
      <node about="#node42780" id="node42780" label="0.775">
        <meta content=" fg=0 102 102 x=2.5235558 y=-1.8532288;" datatype="xsd:string" id="meta42781" property="format" xsi:type="nex:LiteralMeta"/>
      </node>
      <node about="#node42782" id="node42782">
        <meta content=" fg=0 102 102 x=2.5235558 y=-1.8532288;" datatype="xsd:string" id="meta42783" property="format" xsi:type="nex:LiteralMeta"/>
      </node>
      <node about="#node42784" id="node42784" label="bna0095606">
        <meta content=" fg=0 102 102 x=2.5235558 y=-1.8532288 ll=7;" datatype="xsd:string" id="meta42785" property="format" xsi:type="nex:LiteralMeta"/>
      </node>
      <node about="#node42786" id="node42786" label="bra0042447">
        <meta content=" fg=0 102 102 x=2.5235558 y=-1.8532288 ll=7;" datatype="xsd:string" id="meta42787" property="format" xsi:type="nex:LiteralMeta"/>
      </node>
      <node about="#node42792" id="node42792" label="bju0027307">
        <meta content=" fg=0 102 102 x=2.5254183 y=-1.8560036 ll=7;" datatype="xsd:string" id="meta42793" property="format" xsi:type="nex:LiteralMeta"/>
      </node>
      <node about="#node42798" id="node42798">
        <meta content=" fg=0 102 102 x=2.5254302 y=-1.8560117;" datatype="xsd:string" id="meta42799" property="format" xsi:type="nex:LiteralMeta"/>
      </node>
      <node about="#node42800" id="node42800" label="bna0030205">
        <meta content=" fg=0 102 102 x=2.5254302 y=-1.8560117 ll=7;" datatype="xsd:string" id="meta42801" property="format" xsi:type="nex:LiteralMeta"/>
      </node>
      <node about="#node42802" id="node42802" label="bol0024001">
        <meta content=" fg=0 102 102 x=2.5254302 y=-1.8560117 ll=7;" datatype="xsd:string" id="meta42803" property="format" xsi:type="nex:LiteralMeta"/>
      </node>
      <node about="#node42812" id="node42812" label="0.747">
        <meta content=" fg=0 102 102 x=2.50464 y=-1.8250431;" datatype="xsd:string" id="meta42813" property="format" xsi:type="nex:LiteralMeta"/>
      </node>
      <node about="#node42814" id="node42814" label="0.998">
        <meta content=" fg=0 102 102 x=2.519862 y=-1.8476537;" datatype="xsd:string" id="meta42815" property="format" xsi:type="nex:LiteralMeta"/>
      </node>
      <node about="#node42816" id="node42816" label="bju0064589">
        <meta content=" fg=0 102 102 x=2.5255132 y=-1.8560518 ll=7;" datatype="xsd:string" id="meta42817" property="format" xsi:type="nex:LiteralMeta"/>
      </node>
      <node about="#node42818" id="node42818" label="bni0006916">
        <meta content=" fg=0 102 102 x=2.5236278 y=-1.8532451 ll=7;" datatype="xsd:string" id="meta42819" property="format" xsi:type="nex:LiteralMeta"/>
      </node>
      <node about="#node42824" id="node42824" label="rsa0008785">
        <meta content=" fg=0 102 102 x=2.5141034 y=-1.8390818 ll=7;" datatype="xsd:string" id="meta42825" property="format" xsi:type="nex:LiteralMeta"/>
      </node>
      <node about="#node42834" id="node42834" label="0.899">
        <meta content=" fg=0 102 102 x=2.5076764 y=-1.8294749;" datatype="xsd:string" id="meta42835" property="format" xsi:type="nex:LiteralMeta"/>
      </node>
      <node about="#node42836" id="node42836" label="0.994">
        <meta content=" fg=0 102 102 x=2.5298176 y=-1.862264;" datatype="xsd:string" id="meta42837" property="format" xsi:type="nex:LiteralMeta"/>
      </node>
      <node about="#node42838" id="node42838" label="0.000">
        <meta content=" fg=0 102 102 x=2.5298176 y=-1.862264;" datatype="xsd:string" id="meta42839" property="format" xsi:type="nex:LiteralMeta"/>
      </node>
      <node about="#node42840" id="node42840" label="bna0023159">
        <meta content=" fg=0 102 102 x=2.5298178 y=-1.862264 ll=7;" datatype="xsd:string" id="meta42841" property="format" xsi:type="nex:LiteralMeta"/>
      </node>
      <node about="#node42842" id="node42842" label="bra0036005">
        <meta content=" fg=0 102 102 x=2.5316944 y=-1.8650432 ll=7;" datatype="xsd:string" id="meta42843" property="format" xsi:type="nex:LiteralMeta"/>
      </node>
      <node about="#node42848" id="node42848" label="bju0031227">
        <meta content=" fg=0 102 102 x=2.5335724 y=-1.8678195 ll=7;" datatype="xsd:string" id="meta42849" property="format" xsi:type="nex:LiteralMeta"/>
      </node>
      <node about="#node42854" id="node42854" label="0.999">
        <meta content=" fg=0 102 102 x=2.5352066 y=-1.870156;" datatype="xsd:string" id="meta42855" property="format" xsi:type="nex:LiteralMeta"/>
      </node>
      <node about="#node42856" id="node42856" label="bju0048761">
        <meta content=" fg=0 102 102 x=2.5371158 y=-1.8729787 ll=7;" datatype="xsd:string" id="meta42857" property="format" xsi:type="nex:LiteralMeta"/>
      </node>
      <node about="#node42858" id="node42858" label="bni0020040">
        <meta content=" fg=0 102 102 x=2.5352066 y=-1.870156 ll=7;" datatype="xsd:string" id="meta42859" property="format" xsi:type="nex:LiteralMeta"/>
      </node>
      <node about="#node42872" id="node42872" label="0.747">
        <meta content=" fg=0 102 102 x=2.4979727 y=-1.8150889;" datatype="xsd:string" id="meta42873" property="format" xsi:type="nex:LiteralMeta"/>
      </node>
      <node about="#node42874" id="node42874" label="sir0041304">
        <meta content=" fg=0 102 102 x=2.5094728 y=-1.8320603 ll=7;" datatype="xsd:string" id="meta42875" property="format" xsi:type="nex:LiteralMeta"/>
      </node>
      <node about="#node42876" id="node42876" label="tpa0002129">
        <meta content=" fg=0 102 102 x=2.5294452 y=-1.8614948 ll=7;" datatype="xsd:string" id="meta42877" property="format" xsi:type="nex:LiteralMeta"/>
      </node>
      <node about="#node42890" id="node42890" label="aal0008978">
        <meta content=" fg=0 102 102 x=2.6269982 y=-2.0050278 ll=7;" datatype="xsd:string" id="meta42891" property="format" xsi:type="nex:LiteralMeta"/>
      </node>
      <node about="#node42896" id="node42896">
        <meta content=" fg=0 102 102 x=2.501512 y=-1.8199573;" datatype="xsd:string" id="meta42897" property="format" xsi:type="nex:LiteralMeta"/>
      </node>
      <node about="#node42898" id="node42898" label="esa0006384">
        <meta content=" fg=0 102 102 x=2.501512 y=-1.8199573 ll=7;" datatype="xsd:string" id="meta42899" property="format" xsi:type="nex:LiteralMeta"/>
      </node>
      <node about="#node42900" id="node42900" label="thl0006384">
        <meta content=" fg=0 102 102 x=2.501512 y=-1.8199573 ll=7;" datatype="xsd:string" id="meta42901" property="format" xsi:type="nex:LiteralMeta"/>
      </node>
      <node about="#node42902" id="node42902" label="tsa0002417">
        <meta content=" fg=0 102 102 x=2.501512 y=-1.8199573 ll=7;" datatype="xsd:string" id="meta42903" property="format" xsi:type="nex:LiteralMeta"/>
      </node>
      <node about="#node42914" id="node42914" label="aar0025153">
        <meta content=" fg=0 102 102 x=2.5669641 y=-1.9156588 ll=7;" datatype="xsd:string" id="meta42915" property="format" xsi:type="nex:LiteralMeta"/>
      </node>
      <node about="#node42920" id="node42920" label="tha0018693">
        <meta content=" fg=0 102 102 x=2.5032399 y=-1.8215915 ll=7;" datatype="xsd:string" id="meta42921" property="format" xsi:type="nex:LiteralMeta"/>
      </node>
      <node about="#node42926" id="node42926" label="1.000">
        <meta content=" fg=0 102 102 x=2.430737 y=-1.7135367;" datatype="xsd:string" id="meta42927" property="format" xsi:type="nex:LiteralMeta"/>
      </node>
      <node about="#node42928" id="node42928" label="0.744">
        <meta content=" fg=0 102 102 x=2.4425359 y=-1.7308215;" datatype="xsd:string" id="meta42929" property="format" xsi:type="nex:LiteralMeta"/>
      </node>
      <node about="#node42930" id="node42930" label="Han0017636">
        <meta content=" fg=0 102 102 x=2.5075998 y=-1.8261782 ll=7;" datatype="xsd:string" id="meta42931" property="format" xsi:type="nex:LiteralMeta"/>
      </node>
      <node about="#node42932" id="node42932" label="ccr0015609">
        <meta content=" fg=0 102 102 x=2.5825844 y=-1.9358969 ll=7;" datatype="xsd:string" id="meta42933" property="format" xsi:type="nex:LiteralMeta"/>
      </node>
      <node about="#node42938" id="node42938" label="lsa0059263">
        <meta content=" fg=0 102 102 x=2.4900825 y=-1.8003623 ll=7;" datatype="xsd:string" id="meta42939" property="format" xsi:type="nex:LiteralMeta"/>
      </node>
      <node about="#node42948" id="node42948" label="0.815">
        <meta content=" fg=0 102 102 x=2.3516204 y=-1.597034;" datatype="xsd:string" id="meta42949" property="format" xsi:type="nex:LiteralMeta"/>
      </node>
      <node about="#node42950" id="node42950" label="0.114">
        <meta content=" fg=0 102 102 x=2.3657386 y=-1.617512;" datatype="xsd:string" id="meta42951" property="format" xsi:type="nex:LiteralMeta"/>
      </node>
      <node about="#node42952" id="node42952" label="0.856">
        <meta content=" fg=0 102 102 x=2.3836951 y=-1.6435803;" datatype="xsd:string" id="meta42953" property="format" xsi:type="nex:LiteralMeta"/>
      </node>
      <node about="#node42954" id="node42954" label="0.780">
        <meta content=" fg=0 102 102 x=2.3920357 y=-1.6557039;" datatype="xsd:string" id="meta42955" property="format" xsi:type="nex:LiteralMeta"/>
      </node>
      <node about="#node42956" id="node42956" label="1.000">
        <meta content=" fg=0 102 102 x=2.477385 y=-1.779822;" datatype="xsd:string" id="meta42957" property="format" xsi:type="nex:LiteralMeta"/>
      </node>
      <node about="#node42958" id="node42958" label="0.408">
        <meta content=" fg=0 102 102 x=2.481192 y=-1.7853657;" datatype="xsd:string" id="meta42959" property="format" xsi:type="nex:LiteralMeta"/>
      </node>
      <node about="#node42960" id="node42960" label="0.991">
        <meta content=" fg=0 102 102 x=2.5034485 y=-1.8178438;" datatype="xsd:string" id="meta42961" property="format" xsi:type="nex:LiteralMeta"/>
      </node>
      <node about="#node42962" id="node42962" label="0.916">
        <meta content=" fg=0 102 102 x=2.5120156 y=-1.8303506;" datatype="xsd:string" id="meta42963" property="format" xsi:type="nex:LiteralMeta"/>
      </node>
      <node about="#node42964" id="node42964" label="0.909">
        <meta content=" fg=0 102 102 x=2.5193727 y=-1.841096;" datatype="xsd:string" id="meta42965" property="format" xsi:type="nex:LiteralMeta"/>
      </node>
      <node about="#node42966" id="node42966" label="0.907">
        <meta content=" fg=0 102 102 x=2.525846 y=-1.8505546;" datatype="xsd:string" id="meta42967" property="format" xsi:type="nex:LiteralMeta"/>
      </node>
      <node about="#node42968" id="node42968" label="Stu0049226">
        <meta content=" fg=0 102 102 x=2.5276952 y=-1.8532574 ll=7;" datatype="xsd:string" id="meta42969" property="format" xsi:type="nex:LiteralMeta"/>
      </node>
      <node about="#node42970" id="node42970" label="sco0014640">
        <meta content=" fg=0 102 102 x=2.5276775 y=-1.8532294 ll=7;" datatype="xsd:string" id="meta42971" property="format" xsi:type="nex:LiteralMeta"/>
      </node>
      <node about="#node42976" id="node42976" label="spi0014423">
        <meta content=" fg=0 102 102 x=2.5284653 y=-1.8543642 ll=7;" datatype="xsd:string" id="meta42977" property="format" xsi:type="nex:LiteralMeta"/>
      </node>
      <node about="#node42982" id="node42982" label="sme0035607">
        <meta content=" fg=0 102 102 x=2.5286813 y=-1.8546493 ll=7;" datatype="xsd:string" id="meta42983" property="format" xsi:type="nex:LiteralMeta"/>
      </node>
      <node about="#node42988" id="node42988" label="can0021754">
        <meta content=" fg=0 102 102 x=2.5169683 y=-1.8375384 ll=7;" datatype="xsd:string" id="meta42989" property="format" xsi:type="nex:LiteralMeta"/>
      </node>
      <node about="#node42994" id="node42994" label="0.994">
        <meta content=" fg=0 102 102 x=2.5004065 y=-1.8132838;" datatype="xsd:string" id="meta42995" property="format" xsi:type="nex:LiteralMeta"/>
      </node>
      <node about="#node42996" id="node42996" label="0.353">
        <meta content=" fg=0 102 102 x=2.5054514 y=-1.8206204;" datatype="xsd:string" id="meta42997" property="format" xsi:type="nex:LiteralMeta"/>
      </node>
      <node about="#node42998" id="node42998">
        <meta content=" fg=0 102 102 x=2.5142708 y=-1.8334513;" datatype="xsd:string" id="meta42999" property="format" xsi:type="nex:LiteralMeta"/>
      </node>
      <node about="#node43000" id="node43000" label="nsy0047168">
        <meta content=" fg=0 102 102 x=2.5142708 y=-1.8334513 ll=7;" datatype="xsd:string" id="meta43001" property="format" xsi:type="nex:LiteralMeta"/>
      </node>
      <node about="#node43002" id="node43002" label="nta0031685">
        <meta content=" fg=0 102 102 x=2.5142708 y=-1.8334513 ll=7;" datatype="xsd:string" id="meta43003" property="format" xsi:type="nex:LiteralMeta"/>
      </node>
      <node about="#node43008" id="node43008" label="nat0004879">
        <meta content=" fg=0 102 102 x=2.5136418 y=-1.8325208 ll=7;" datatype="xsd:string" id="meta43009" property="format" xsi:type="nex:LiteralMeta"/>
      </node>
      <node about="#node43014" id="node43014">
        <meta content=" fg=0 102 102 x=2.5116284 y=-1.8295679;" datatype="xsd:string" id="meta43015" property="format" xsi:type="nex:LiteralMeta"/>
      </node>
      <node about="#node43016" id="node43016" label="nta0034498">
        <meta content=" fg=0 102 102 x=2.5116284 y=-1.8295679 ll=7;" datatype="xsd:string" id="meta43017" property="format" xsi:type="nex:LiteralMeta"/>
      </node>
      <node about="#node43018" id="node43018" label="nto0035988">
        <meta content=" fg=0 102 102 x=2.5116284 y=-1.8295679 ll=7;" datatype="xsd:string" id="meta43019" property="format" xsi:type="nex:LiteralMeta"/>
      </node>
      <node about="#node43032" id="node43032" label="0.996">
        <meta content=" fg=0 102 102 x=2.4998152 y=-1.8123004;" datatype="xsd:string" id="meta43033" property="format" xsi:type="nex:LiteralMeta"/>
      </node>
      <node about="#node43034" id="node43034">
        <meta content=" fg=0 102 102 x=2.5059903 y=-1.8212459;" datatype="xsd:string" id="meta43035" property="format" xsi:type="nex:LiteralMeta"/>
      </node>
      <node about="#node43036" id="node43036" label="pii0018184">
        <meta content=" fg=0 102 102 x=2.5059903 y=-1.8212459 ll=7;" datatype="xsd:string" id="meta43037" property="format" xsi:type="nex:LiteralMeta"/>
      </node>
      <node about="#node43038" id="node43038" label="pin0013001">
        <meta content=" fg=0 102 102 x=2.5059903 y=-1.8212459 ll=7;" datatype="xsd:string" id="meta43039" property="format" xsi:type="nex:LiteralMeta"/>
      </node>
      <node about="#node43044" id="node43044" label="pax0010933">
        <meta content=" fg=0 102 102 x=2.5067928 y=-1.8223953 ll=7;" datatype="xsd:string" id="meta43045" property="format" xsi:type="nex:LiteralMeta"/>
      </node>
      <node about="#node43054" id="node43054" label="ccn0015223">
        <meta content=" fg=0 102 102 x=2.4973314 y=-1.807908 ll=7;" datatype="xsd:string" id="meta43055" property="format" xsi:type="nex:LiteralMeta"/>
      </node>
      <node about="#node43060" id="node43060" label="0.874">
        <meta content=" fg=0 102 102 x=2.4076073 y=-1.6780857;" datatype="xsd:string" id="meta43061" property="format" xsi:type="nex:LiteralMeta"/>
      </node>
      <node about="#node43062" id="node43062" label="0.995">
        <meta content=" fg=0 102 102 x=2.4620664 y=-1.7567043;" datatype="xsd:string" id="meta43063" property="format" xsi:type="nex:LiteralMeta"/>
      </node>
      <node about="#node43064" id="node43064" label="fex0026825">
        <meta content=" fg=0 102 102 x=2.4775996 y=-1.779138 ll=7;" datatype="xsd:string" id="meta43065" property="format" xsi:type="nex:LiteralMeta"/>
      </node>
      <node about="#node43066" id="node43066" label="oeu0006584">
        <meta content=" fg=0 102 102 x=2.48364 y=-1.7878349 ll=7;" datatype="xsd:string" id="meta43067" property="format" xsi:type="nex:LiteralMeta"/>
      </node>
      <node about="#node43072" id="node43072" label="him0028339">
        <meta content=" fg=0 102 102 x=2.5132954 y=-1.8304632 ll=7;" datatype="xsd:string" id="meta43073" property="format" xsi:type="nex:LiteralMeta"/>
      </node>
      <node about="#node43082" id="node43082" label="1.000">
        <meta content=" fg=0 102 102 x=2.4855704 y=-1.7900589;" datatype="xsd:string" id="meta43083" property="format" xsi:type="nex:LiteralMeta"/>
      </node>
      <node about="#node43084" id="node43084" label="ini0007182">
        <meta content=" fg=0 102 102 x=2.5009038 y=-1.8121471 ll=7;" datatype="xsd:string" id="meta43085" property="format" xsi:type="nex:LiteralMeta"/>
      </node>
      <node about="#node43086" id="node43086" label="iti0029927">
        <meta content=" fg=0 102 102 x=2.5028398 y=-1.8149146 ll=7;" datatype="xsd:string" id="meta43087" property="format" xsi:type="nex:LiteralMeta"/>
      </node>
      <node about="#node43096" id="node43096" label="1.000">
        <meta content=" fg=0 102 102 x=2.516787 y=-1.834043;" datatype="xsd:string" id="meta43097" property="format" xsi:type="nex:LiteralMeta"/>
      </node>
      <node about="#node43098" id="node43098" label="0.995">
        <meta content=" fg=0 102 102 x=2.5643852 y=-1.9023744;" datatype="xsd:string" id="meta43099" property="format" xsi:type="nex:LiteralMeta"/>
      </node>
      <node about="#node43100" id="node43100" label="0.948">
        <meta content=" fg=0 102 102 x=2.583604 y=-1.9299767;" datatype="xsd:string" id="meta43101" property="format" xsi:type="nex:LiteralMeta"/>
      </node>
      <node about="#node43102" id="node43102" label="0.762">
        <meta content=" fg=0 102 102 x=2.5858202 y=-1.9331608;" datatype="xsd:string" id="meta43103" property="format" xsi:type="nex:LiteralMeta"/>
      </node>
      <node about="#node43104" id="node43104" label="0.754">
        <meta content=" fg=0 102 102 x=2.5877914 y=-1.9359941;" datatype="xsd:string" id="meta43105" property="format" xsi:type="nex:LiteralMeta"/>
      </node>
      <node about="#node43106" id="node43106" label="cms0013172">
        <meta content=" fg=0 102 102 x=2.5916934 y=-1.9416054 ll=7;" datatype="xsd:string" id="meta43107" property="format" xsi:type="nex:LiteralMeta"/>
      </node>
      <node about="#node43108" id="node43108" label="cag0008706">
        <meta content=" fg=0 102 102 x=2.593728 y=-1.944524 ll=7;" datatype="xsd:string" id="meta43109" property="format" xsi:type="nex:LiteralMeta"/>
      </node>
      <node about="#node43114" id="node43114" label="cpe0011198">
        <meta content=" fg=0 102 102 x=2.5897427 y=-1.9387919 ll=7;" datatype="xsd:string" id="meta43115" property="format" xsi:type="nex:LiteralMeta"/>
      </node>
      <node about="#node43120" id="node43120" label="cmx0024274">
        <meta content=" fg=0 102 102 x=2.5872843 y=-1.9352554 ll=7;" datatype="xsd:string" id="meta43121" property="format" xsi:type="nex:LiteralMeta"/>
      </node>
      <node about="#node43126" id="node43126" label="lsi0015435">
        <meta content=" fg=0 102 102 x=2.615644 y=-1.9758344 ll=7;" datatype="xsd:string" id="meta43127" property="format" xsi:type="nex:LiteralMeta"/>
      </node>
      <node about="#node43132" id="node43132" label="mch0027794">
        <meta content=" fg=0 102 102 x=2.5498073 y=-1.8813246 ll=7;" datatype="xsd:string" id="meta43133" property="format" xsi:type="nex:LiteralMeta"/>
      </node>
      <node about="#node43146" id="node43146" label="0.930">
        <meta content=" fg=0 102 102 x=2.353141 y=-1.5985568;" datatype="xsd:string" id="meta43147" property="format" xsi:type="nex:LiteralMeta"/>
      </node>
      <node about="#node43148" id="node43148" label="0.964">
        <meta content=" fg=0 102 102 x=2.3878253 y=-1.6480086;" datatype="xsd:string" id="meta43149" property="format" xsi:type="nex:LiteralMeta"/>
      </node>
      <node about="#node43150" id="node43150" label="0.007">
        <meta content=" fg=0 102 102 x=2.4053204 y=-1.6729633;" datatype="xsd:string" id="meta43151" property="format" xsi:type="nex:LiteralMeta"/>
      </node>
      <node about="#node43152" id="node43152" label="1.000">
        <meta content=" fg=0 102 102 x=2.516554 y=-1.8316929;" datatype="xsd:string" id="meta43153" property="format" xsi:type="nex:LiteralMeta"/>
      </node>
      <node about="#node43154" id="node43154" label="0.983">
        <meta content=" fg=0 102 102 x=2.5538878 y=-1.8850363;" datatype="xsd:string" id="meta43155" property="format" xsi:type="nex:LiteralMeta"/>
      </node>
      <node about="#node43156" id="node43156" label="0.761">
        <meta content=" fg=0 102 102 x=2.5538878 y=-1.8850363;" datatype="xsd:string" id="meta43157" property="format" xsi:type="nex:LiteralMeta"/>
      </node>
      <node about="#node43158" id="node43158" label="0.749">
        <meta content=" fg=0 102 102 x=2.5557902 y=-1.887757;" datatype="xsd:string" id="meta43159" property="format" xsi:type="nex:LiteralMeta"/>
      </node>
      <node about="#node43160" id="node43160" label="cpe0012530">
        <meta content=" fg=0 102 102 x=2.561608 y=-1.8960805 ll=7;" datatype="xsd:string" id="meta43161" property="format" xsi:type="nex:LiteralMeta"/>
      </node>
      <node about="#node43162" id="node43162" label="cmx0006678">
        <meta content=" fg=0 102 102 x=2.5713484 y=-1.9099965 ll=7;" datatype="xsd:string" id="meta43163" property="format" xsi:type="nex:LiteralMeta"/>
      </node>
      <node about="#node43168" id="node43168" label="cag0004029">
        <meta content=" fg=0 102 102 x=2.5577562 y=-1.8905612 ll=7;" datatype="xsd:string" id="meta43169" property="format" xsi:type="nex:LiteralMeta"/>
      </node>
      <node about="#node43174" id="node43174" label="cms0028585">
        <meta content=" fg=0 102 102 x=2.5617087 y=-1.8961966 ll=7;" datatype="xsd:string" id="meta43175" property="format" xsi:type="nex:LiteralMeta"/>
      </node>
      <node about="#node43180" id="node43180" label="0.982">
        <meta content=" fg=0 102 102 x=2.553901 y=-1.8848953;" datatype="xsd:string" id="meta43181" property="format" xsi:type="nex:LiteralMeta"/>
      </node>
      <node about="#node43182" id="node43182" label="0.727">
        <meta content=" fg=0 102 102 x=2.5572362 y=-1.8896486;" datatype="xsd:string" id="meta43183" property="format" xsi:type="nex:LiteralMeta"/>
      </node>
      <node about="#node43184" id="node43184" label="cla0015836">
        <meta content=" fg=0 102 102 x=2.5940762 y=-1.9421741 ll=7;" datatype="xsd:string" id="meta43185" property="format" xsi:type="nex:LiteralMeta"/>
      </node>
      <node about="#node43186" id="node43186" label="lsi0006501">
        <meta content=" fg=0 102 102 x=2.5755851 y=-1.9157878 ll=7;" datatype="xsd:string" id="meta43187" property="format" xsi:type="nex:LiteralMeta"/>
      </node>
      <node about="#node43192" id="node43192" label="cml0008755">
        <meta content=" fg=0 102 102 x=2.5794683 y=-1.921286 ll=7;" datatype="xsd:string" id="meta43193" property="format" xsi:type="nex:LiteralMeta"/>
      </node>
      <node about="#node43202" id="node43202" label="pgr0018330">
        <meta content=" fg=0 102 102 x=2.5480745 y=-1.8759758 ll=7;" datatype="xsd:string" id="meta43203" property="format" xsi:type="nex:LiteralMeta"/>
      </node>
      <node about="#node43208" id="node43208" label="eca0082713">
        <meta content=" fg=0 102 102 x=2.519026 y=-1.8344313 ll=7;" datatype="xsd:string" id="meta43209" property="format" xsi:type="nex:LiteralMeta"/>
      </node>
      <node about="#node43214" id="node43214" label="0.207">
        <meta content=" fg=0 102 102 x=2.3713899 y=-1.6243979;" datatype="xsd:string" id="meta43215" property="format" xsi:type="nex:LiteralMeta"/>
      </node>
      <node about="#node43216" id="node43216" label="1.000">
        <meta content=" fg=0 102 102 x=2.5073657 y=-1.8170282;" datatype="xsd:string" id="meta43217" property="format" xsi:type="nex:LiteralMeta"/>
      </node>
      <node about="#node43218" id="node43218" label="0.969">
        <meta content=" fg=0 102 102 x=2.5469787 y=-1.8731699;" datatype="xsd:string" id="meta43219" property="format" xsi:type="nex:LiteralMeta"/>
      </node>
      <node about="#node43220" id="node43220" label="0.933">
        <meta content=" fg=0 102 102 x=2.5508351 y=-1.87864;" datatype="xsd:string" id="meta43221" property="format" xsi:type="nex:LiteralMeta"/>
      </node>
      <node about="#node43222" id="node43222">
        <meta content=" fg=0 102 102 x=2.5527594 y=-1.8813708;" datatype="xsd:string" id="meta43223" property="format" xsi:type="nex:LiteralMeta"/>
      </node>
      <node about="#node43224" id="node43224" label="kla0023662">
        <meta content=" fg=0 102 102 x=2.5527594 y=-1.8813708 ll=7;" datatype="xsd:string" id="meta43225" property="format" xsi:type="nex:LiteralMeta"/>
      </node>
      <node about="#node43226" id="node43226" label="kma0031695">
        <meta content=" fg=0 102 102 x=2.5527594 y=-1.8813708 ll=7;" datatype="xsd:string" id="meta43227" property="format" xsi:type="nex:LiteralMeta"/>
      </node>
      <node about="#node43232" id="node43232" label="kfe0024605">
        <meta content=" fg=0 102 102 x=2.552757 y=-1.8813641 ll=7;" datatype="xsd:string" id="meta43233" property="format" xsi:type="nex:LiteralMeta"/>
      </node>
      <node about="#node43238" id="node43238">
        <meta content=" fg=0 102 102 x=2.5469787 y=-1.8731699;" datatype="xsd:string" id="meta43239" property="format" xsi:type="nex:LiteralMeta"/>
      </node>
      <node about="#node43240" id="node43240" label="kla0052381">
        <meta content=" fg=0 102 102 x=2.5469787 y=-1.8731699 ll=7;" datatype="xsd:string" id="meta43241" property="format" xsi:type="nex:LiteralMeta"/>
      </node>
      <node about="#node43242" id="node43242" label="kma0032326">
        <meta content=" fg=0 102 102 x=2.5469787 y=-1.8731699 ll=7;" datatype="xsd:string" id="meta43243" property="format" xsi:type="nex:LiteralMeta"/>
      </node>
      <node about="#node43252" id="node43252" label="rcr0015216">
        <meta content=" fg=0 102 102 x=2.5738938 y=-1.9110742 ll=7;" datatype="xsd:string" id="meta43253" property="format" xsi:type="nex:LiteralMeta"/>
      </node>
      <node about="#node43258" id="node43258" label="lus0024278">
        <meta content=" fg=0 102 102 x=2.513691 y=-1.825387 ll=7;" datatype="xsd:string" id="meta43259" property="format" xsi:type="nex:LiteralMeta"/>
      </node>
      <node about="#node43272" id="node43272" label="0.884">
        <meta content=" fg=0 102 102 x=2.330457 y=-1.564947;" datatype="xsd:string" id="meta43273" property="format" xsi:type="nex:LiteralMeta"/>
      </node>
      <node about="#node43274" id="node43274" label="0.425">
        <meta content=" fg=0 102 102 x=2.3345037 y=-1.5705022;" datatype="xsd:string" id="meta43275" property="format" xsi:type="nex:LiteralMeta"/>
      </node>
      <node about="#node43276" id="node43276" label="0.925">
        <meta content=" fg=0 102 102 x=2.355029 y=-1.5991;" datatype="xsd:string" id="meta43277" property="format" xsi:type="nex:LiteralMeta"/>
      </node>
      <node about="#node43278" id="node43278" label="0.998">
        <meta content=" fg=0 102 102 x=2.4104125 y=-1.6763314;" datatype="xsd:string" id="meta43279" property="format" xsi:type="nex:LiteralMeta"/>
      </node>
      <node about="#node43280" id="node43280" label="0.305">
        <meta content=" fg=0 102 102 x=2.4232 y=-1.6941935;" datatype="xsd:string" id="meta43281" property="format" xsi:type="nex:LiteralMeta"/>
      </node>
      <node about="#node43282" id="node43282" label="0.966">
        <meta content=" fg=0 102 102 x=2.4511318 y=-1.7333938;" datatype="xsd:string" id="meta43283" property="format" xsi:type="nex:LiteralMeta"/>
      </node>
      <node about="#node43284" id="node43284" label="0.825">
        <meta content=" fg=0 102 102 x=2.4652286 y=-1.7531857;" datatype="xsd:string" id="meta43285" property="format" xsi:type="nex:LiteralMeta"/>
      </node>
      <node about="#node43286" id="node43286" label="0.954">
        <meta content=" fg=0 102 102 x=2.4922628 y=-1.7911745;" datatype="xsd:string" id="meta43287" property="format" xsi:type="nex:LiteralMeta"/>
      </node>
      <node about="#node43288" id="node43288" label="0.968">
        <meta content=" fg=0 102 102 x=2.5189943 y=-1.8287541;" datatype="xsd:string" id="meta43289" property="format" xsi:type="nex:LiteralMeta"/>
      </node>
      <node about="#node43290" id="node43290" label="0.552">
        <meta content=" fg=0 102 102 x=2.5269656 y=-1.8399698;" datatype="xsd:string" id="meta43291" property="format" xsi:type="nex:LiteralMeta"/>
      </node>
      <node about="#node43292" id="node43292" label="0.936">
        <meta content=" fg=0 102 102 x=2.5481815 y=-1.8698332;" datatype="xsd:string" id="meta43293" property="format" xsi:type="nex:LiteralMeta"/>
      </node>
      <node about="#node43294" id="node43294" label="0.997">
        <meta content=" fg=0 102 102 x=2.582798 y=-1.9185807;" datatype="xsd:string" id="meta43295" property="format" xsi:type="nex:LiteralMeta"/>
      </node>
      <node about="#node43296" id="node43296" label="0.788">
        <meta content=" fg=0 102 102 x=2.5877166 y=-1.9255157;" datatype="xsd:string" id="meta43297" property="format" xsi:type="nex:LiteralMeta"/>
      </node>
      <node about="#node43298" id="node43298" label="0.785">
        <meta content=" fg=0 102 102 x=2.596226 y=-1.9375192;" datatype="xsd:string" id="meta43299" property="format" xsi:type="nex:LiteralMeta"/>
      </node>
      <node about="#node43300" id="node43300" label="lpu0004566">
        <meta content=" fg=0 102 102 x=2.6114964 y=-1.9590693 ll=7;" datatype="xsd:string" id="meta43301" property="format" xsi:type="nex:LiteralMeta"/>
      </node>
      <node about="#node43302" id="node43302" label="pvu0009507">
        <meta content=" fg=0 102 102 x=2.6199882 y=-1.9710244 ll=7;" datatype="xsd:string" id="meta43303" property="format" xsi:type="nex:LiteralMeta"/>
      </node>
      <node about="#node43308" id="node43308" label="vsu0000478">
        <meta content=" fg=0 102 102 x=2.6044884 y=-1.9491442 ll=7;" datatype="xsd:string" id="meta43309" property="format" xsi:type="nex:LiteralMeta"/>
      </node>
      <node about="#node43314" id="node43314" label="0.558">
        <meta content=" fg=0 102 102 x=2.5848968 y=-1.9215324;" datatype="xsd:string" id="meta43315" property="format" xsi:type="nex:LiteralMeta"/>
      </node>
      <node about="#node43316" id="node43316" label="0.959">
        <meta content=" fg=0 102 102 x=2.5958772 y=-1.9369818;" datatype="xsd:string" id="meta43317" property="format" xsi:type="nex:LiteralMeta"/>
      </node>
      <node about="#node43318" id="node43318" label="van0002706">
        <meta content=" fg=0 102 102 x=2.6022797 y=-1.945994 ll=7;" datatype="xsd:string" id="meta43319" property="format" xsi:type="nex:LiteralMeta"/>
      </node>
      <node about="#node43320" id="node43320" label="vra0036207">
        <meta content=" fg=0 102 102 x=2.609448 y=-1.956068 ll=7;" datatype="xsd:string" id="meta43321" property="format" xsi:type="nex:LiteralMeta"/>
      </node>
      <node about="#node43326" id="node43326" label="vun0006684">
        <meta content=" fg=0 102 102 x=2.6038632 y=-1.9481843 ll=7;" datatype="xsd:string" id="meta43327" property="format" xsi:type="nex:LiteralMeta"/>
      </node>
      <node about="#node43336" id="node43336" label="cca0015539">
        <meta content=" fg=0 102 102 x=2.6339917 y=-1.990312 ll=7;" datatype="xsd:string" id="meta43337" property="format" xsi:type="nex:LiteralMeta"/>
      </node>
      <node about="#node43342" id="node43342" label="ssb0000370">
        <meta content=" fg=0 102 102 x=2.5639672 y=-1.8918761 ll=7;" datatype="xsd:string" id="meta43343" property="format" xsi:type="nex:LiteralMeta"/>
      </node>
      <node about="#node43348" id="node43348" label="0.734">
        <meta content=" fg=0 102 102 x=2.5265965 y=-1.839405;" datatype="xsd:string" id="meta43349" property="format" xsi:type="nex:LiteralMeta"/>
      </node>
      <node about="#node43350" id="node43350" label="gma0071736">
        <meta content=" fg=0 102 102 x=2.5662794 y=-1.8950253 ll=7;" datatype="xsd:string" id="meta43351" property="format" xsi:type="nex:LiteralMeta"/>
      </node>
      <node about="#node43352" id="node43352" label="mpr0007784">
        <meta content=" fg=0 102 102 x=2.5617168 y=-1.8885883 ll=7;" datatype="xsd:string" id="meta43353" property="format" xsi:type="nex:LiteralMeta"/>
      </node>
      <node about="#node43362" id="node43362" label="apr0027833">
        <meta content=" fg=0 102 102 x=2.5572283 y=-1.8820769 ll=7;" datatype="xsd:string" id="meta43363" property="format" xsi:type="nex:LiteralMeta"/>
      </node>
      <node about="#node43368" id="node43368" label="0.986">
        <meta content=" fg=0 102 102 x=2.5044098 y=-1.8079399;" datatype="xsd:string" id="meta43369" property="format" xsi:type="nex:LiteralMeta"/>
      </node>
      <node about="#node43370" id="node43370" label="car0025196">
        <meta content=" fg=0 102 102 x=2.5711732 y=-1.9012781 ll=7;" datatype="xsd:string" id="meta43371" property="format" xsi:type="nex:LiteralMeta"/>
      </node>
      <node about="#node43372" id="node43372" label="mtr0004345">
        <meta content=" fg=0 102 102 x=2.5425391 y=-1.861201 ll=7;" datatype="xsd:string" id="meta43373" property="format" xsi:type="nex:LiteralMeta"/>
      </node>
      <node about="#node43382" id="node43382" label="lan0025475">
        <meta content=" fg=0 102 102 x=2.5398884 y=-1.8572689 ll=7;" datatype="xsd:string" id="meta43383" property="format" xsi:type="nex:LiteralMeta"/>
      </node>
      <node about="#node43388" id="node43388" label="0.940">
        <meta content=" fg=0 102 102 x=2.4505432 y=-1.7321616;" datatype="xsd:string" id="meta43389" property="format" xsi:type="nex:LiteralMeta"/>
      </node>
      <node about="#node43390" id="node43390" label="0.791">
        <meta content=" fg=0 102 102 x=2.458211 y=-1.7428137;" datatype="xsd:string" id="meta43391" property="format" xsi:type="nex:LiteralMeta"/>
      </node>
      <node about="#node43392" id="node43392" label="0.798">
        <meta content=" fg=0 102 102 x=2.477995 y=-1.7703433;" datatype="xsd:string" id="meta43393" property="format" xsi:type="nex:LiteralMeta"/>
      </node>
      <node about="#node43394" id="node43394" label="0.999">
        <meta content=" fg=0 102 102 x=2.5959396 y=-1.9345361;" datatype="xsd:string" id="meta43395" property="format" xsi:type="nex:LiteralMeta"/>
      </node>
      <node about="#node43396" id="node43396" label="1.000">
        <meta content=" fg=0 102 102 x=2.7647483 y=-2.1696374;" datatype="xsd:string" id="meta43397" property="format" xsi:type="nex:LiteralMeta"/>
      </node>
      <node about="#node43398" id="node43398" label="0.912">
        <meta content=" fg=0 102 102 x=2.7816887 y=-2.1932504;" datatype="xsd:string" id="meta43399" property="format" xsi:type="nex:LiteralMeta"/>
      </node>
      <node about="#node43400" id="node43400" label="car0024637">
        <meta content=" fg=0 102 102 x=2.7934127 y=-2.2095995 ll=7;" datatype="xsd:string" id="meta43401" property="format" xsi:type="nex:LiteralMeta"/>
      </node>
      <node about="#node43402" id="node43402" label="car0024638">
        <meta content=" fg=0 102 102 x=2.8066218 y=-2.2279897 ll=7;" datatype="xsd:string" id="meta43403" property="format" xsi:type="nex:LiteralMeta"/>
      </node>
      <node about="#node43408" id="node43408" label="0.323">
        <meta content=" fg=0 102 102 x=2.7822604 y=-2.194006;" datatype="xsd:string" id="meta43409" property="format" xsi:type="nex:LiteralMeta"/>
      </node>
      <node about="#node43410" id="node43410" label="car0024636">
        <meta content=" fg=0 102 102 x=2.7991638 y=-2.2175374 ll=7;" datatype="xsd:string" id="meta43411" property="format" xsi:type="nex:LiteralMeta"/>
      </node>
      <node about="#node43412" id="node43412" label="car0024645">
        <meta content=" fg=0 102 102 x=2.83227 y=-2.263566 ll=7;" datatype="xsd:string" id="meta43413" property="format" xsi:type="nex:LiteralMeta"/>
      </node>
      <node about="#node43422" id="node43422" label="tpr0037528">
        <meta content=" fg=0 102 102 x=2.7046404 y=-2.0856035 ll=7;" datatype="xsd:string" id="meta43423" property="format" xsi:type="nex:LiteralMeta"/>
      </node>
      <node about="#node43428" id="node43428" label="cca0032634">
        <meta content=" fg=0 102 102 x=2.5651925 y=-1.8914237 ll=7;" datatype="xsd:string" id="meta43429" property="format" xsi:type="nex:LiteralMeta"/>
      </node>
      <node about="#node43434" id="node43434" label="0.737">
        <meta content=" fg=0 102 102 x=2.471169 y=-1.7607685;" datatype="xsd:string" id="meta43435" property="format" xsi:type="nex:LiteralMeta"/>
      </node>
      <node about="#node43436" id="node43436" label="0.971">
        <meta content=" fg=0 102 102 x=2.5020616 y=-1.8036106;" datatype="xsd:string" id="meta43437" property="format" xsi:type="nex:LiteralMeta"/>
      </node>
      <node about="#node43438" id="node43438" label="lja0039135">
        <meta content=" fg=0 102 102 x=2.5833652 y=-1.9164108 ll=7;" datatype="xsd:string" id="meta43439" property="format" xsi:type="nex:LiteralMeta"/>
      </node>
      <node about="#node43440" id="node43440" label="ssb0017863">
        <meta content=" fg=0 102 102 x=2.5957656 y=-1.9335047 ll=7;" datatype="xsd:string" id="meta43441" property="format" xsi:type="nex:LiteralMeta"/>
      </node>
      <node about="#node43446" id="node43446" label="1.000">
        <meta content=" fg=0 102 102 x=2.5576837 y=-1.8805443;" datatype="xsd:string" id="meta43447" property="format" xsi:type="nex:LiteralMeta"/>
      </node>
      <node about="#node43448" id="node43448" label="van0006741">
        <meta content=" fg=0 102 102 x=2.5791218 y=-1.9102371 ll=7;" datatype="xsd:string" id="meta43449" property="format" xsi:type="nex:LiteralMeta"/>
      </node>
      <node about="#node43450" id="node43450" label="vra0031890">
        <meta content=" fg=0 102 102 x=2.5666378 y=-1.8929356 ll=7;" datatype="xsd:string" id="meta43451" property="format" xsi:type="nex:LiteralMeta"/>
      </node>
      <node about="#node43464" id="node43464" label="apr0039039">
        <meta content=" fg=0 102 102 x=2.493136 y=-1.7910545 ll=7;" datatype="xsd:string" id="meta43465" property="format" xsi:type="nex:LiteralMeta"/>
      </node>
      <node about="#node43474" id="node43474" label="1.000">
        <meta content=" fg=0 102 102 x=2.4851167 y=-1.779406;" datatype="xsd:string" id="meta43475" property="format" xsi:type="nex:LiteralMeta"/>
      </node>
      <node about="#node43476" id="node43476" label="0.838">
        <meta content=" fg=0 102 102 x=2.489126 y=-1.7849424;" datatype="xsd:string" id="meta43477" property="format" xsi:type="nex:LiteralMeta"/>
      </node>
      <node about="#node43478" id="node43478" label="ahp0022774">
        <meta content=" fg=0 102 102 x=2.489126 y=-1.7849424 ll=7;" datatype="xsd:string" id="meta43479" property="format" xsi:type="nex:LiteralMeta"/>
      </node>
      <node about="#node43480" id="node43480" label="aip0011336">
        <meta content=" fg=0 102 102 x=2.49109 y=-1.7876536 ll=7;" datatype="xsd:string" id="meta43481" property="format" xsi:type="nex:LiteralMeta"/>
      </node>
      <node about="#node43486" id="node43486" label="0.929">
        <meta content=" fg=0 102 102 x=2.4931211 y=-1.7904407;" datatype="xsd:string" id="meta43487" property="format" xsi:type="nex:LiteralMeta"/>
      </node>
      <node about="#node43488" id="node43488" label="adu0034978">
        <meta content=" fg=0 102 102 x=2.4951153 y=-1.793191 ll=7;" datatype="xsd:string" id="meta43489" property="format" xsi:type="nex:LiteralMeta"/>
      </node>
      <node about="#node43490" id="node43490" label="ahp0076379">
        <meta content=" fg=0 102 102 x=2.4931211 y=-1.7904407 ll=7;" datatype="xsd:string" id="meta43491" property="format" xsi:type="nex:LiteralMeta"/>
      </node>
      <node about="#node43504" id="node43504" label="1.000">
        <meta content=" fg=0 102 102 x=2.4733698 y=-1.7619683;" datatype="xsd:string" id="meta43505" property="format" xsi:type="nex:LiteralMeta"/>
      </node>
      <node about="#node43506" id="node43506" label="pal0034219">
        <meta content=" fg=0 102 102 x=2.4793231 y=-1.7701651 ll=7;" datatype="xsd:string" id="meta43507" property="format" xsi:type="nex:LiteralMeta"/>
      </node>
      <node about="#node43508" id="node43508" label="pal0044791">
        <meta content=" fg=0 102 102 x=2.4733698 y=-1.7619683 ll=7;" datatype="xsd:string" id="meta43509" property="format" xsi:type="nex:LiteralMeta"/>
      </node>
      <node about="#node43518" id="node43518" label="0.872">
        <meta content=" fg=0 102 102 x=2.3417532 y=-1.5803245;" datatype="xsd:string" id="meta43519" property="format" xsi:type="nex:LiteralMeta"/>
      </node>
      <node about="#node43520" id="node43520" label="0.372">
        <meta content=" fg=0 102 102 x=2.3487291 y=-1.5898246;" datatype="xsd:string" id="meta43521" property="format" xsi:type="nex:LiteralMeta"/>
      </node>
      <node about="#node43522" id="node43522" label="0.291">
        <meta content=" fg=0 102 102 x=2.3559487 y=-1.59966;" datatype="xsd:string" id="meta43523" property="format" xsi:type="nex:LiteralMeta"/>
      </node>
      <node about="#node43524" id="node43524" label="0.986">
        <meta content=" fg=0 102 102 x=2.3834321 y=-1.637166;" datatype="xsd:string" id="meta43525" property="format" xsi:type="nex:LiteralMeta"/>
      </node>
      <node about="#node43526" id="node43526" label="0.517">
        <meta content=" fg=0 102 102 x=2.3973653 y=-1.6562207;" datatype="xsd:string" id="meta43527" property="format" xsi:type="nex:LiteralMeta"/>
      </node>
      <node about="#node43528" id="node43528" label="0.997">
        <meta content=" fg=0 102 102 x=2.4316266 y=-1.7031345;" datatype="xsd:string" id="meta43529" property="format" xsi:type="nex:LiteralMeta"/>
      </node>
      <node about="#node43530" id="node43530" label="0.399">
        <meta content=" fg=0 102 102 x=2.4345036 y=-1.7070773;" datatype="xsd:string" id="meta43531" property="format" xsi:type="nex:LiteralMeta"/>
      </node>
      <node about="#node43532" id="node43532" label="0.231">
        <meta content=" fg=0 102 102 x=2.4384735 y=-1.7125202;" datatype="xsd:string" id="meta43533" property="format" xsi:type="nex:LiteralMeta"/>
      </node>
      <node about="#node43534" id="node43534" label="0.779">
        <meta content=" fg=0 102 102 x=2.4404712 y=-1.7152612;" datatype="xsd:string" id="meta43535" property="format" xsi:type="nex:LiteralMeta"/>
      </node>
      <node about="#node43536" id="node43536" label="0.000">
        <meta content=" fg=0 102 102 x=2.4404712 y=-1.7152612;" datatype="xsd:string" id="meta43537" property="format" xsi:type="nex:LiteralMeta"/>
      </node>
      <node about="#node43538" id="node43538" label="0.000">
        <meta content=" fg=0 102 102 x=2.4404712 y=-1.7152612;" datatype="xsd:string" id="meta43539" property="format" xsi:type="nex:LiteralMeta"/>
      </node>
      <node about="#node43540" id="node43540" label="pmu0002284">
        <meta content=" fg=0 102 102 x=2.4404712 y=-1.7152612 ll=7;" datatype="xsd:string" id="meta43541" property="format" xsi:type="nex:LiteralMeta"/>
      </node>
      <node about="#node43542" id="node43542" label="ppe0036731">
        <meta content=" fg=0 102 102 x=2.442466 y=-1.7180009 ll=7;" datatype="xsd:string" id="meta43543" property="format" xsi:type="nex:LiteralMeta"/>
      </node>
      <node about="#node43548" id="node43548" label="pdu0022855">
        <meta content=" fg=0 102 102 x=2.4444654 y=-1.7207421 ll=7;" datatype="xsd:string" id="meta43549" property="format" xsi:type="nex:LiteralMeta"/>
      </node>
      <node about="#node43554" id="node43554" label="0.000">
        <meta content=" fg=0 102 102 x=2.4404712 y=-1.7152612;" datatype="xsd:string" id="meta43555" property="format" xsi:type="nex:LiteralMeta"/>
      </node>
      <node about="#node43556" id="node43556" label="pdo0115244">
        <meta content=" fg=0 102 102 x=2.4424825 y=-1.7180189 ll=7;" datatype="xsd:string" id="meta43557" property="format" xsi:type="nex:LiteralMeta"/>
      </node>
      <node about="#node43558" id="node43558" label="pdo0098955">
        <meta content=" fg=0 102 102 x=2.4404712 y=-1.7152612 ll=7;" datatype="xsd:string" id="meta43559" property="format" xsi:type="nex:LiteralMeta"/>
      </node>
      <node about="#node43568" id="node43568" label="0.879">
        <meta content=" fg=0 102 102 x=2.4384735 y=-1.7125202;" datatype="xsd:string" id="meta43569" property="format" xsi:type="nex:LiteralMeta"/>
      </node>
      <node about="#node43570" id="node43570" label="pdo0010025">
        <meta content=" fg=0 102 102 x=2.4384735 y=-1.7125202 ll=7;" datatype="xsd:string" id="meta43571" property="format" xsi:type="nex:LiteralMeta"/>
      </node>
      <node about="#node43572" id="node43572" label="pdo0063510">
        <meta content=" fg=0 102 102 x=2.4508114 y=-1.729393 ll=7;" datatype="xsd:string" id="meta43573" property="format" xsi:type="nex:LiteralMeta"/>
      </node>
      <node about="#node43582" id="node43582" label="cye0070816">
        <meta content=" fg=0 102 102 x=2.4385636 y=-1.7126248 ll=7;" datatype="xsd:string" id="meta43583" property="format" xsi:type="nex:LiteralMeta"/>
      </node>
      <node about="#node43588" id="node43588">
        <meta content=" fg=0 102 102 x=2.434842 y=-1.7075226;" datatype="xsd:string" id="meta43589" property="format" xsi:type="nex:LiteralMeta"/>
      </node>
      <node about="#node43590" id="node43590" label="cye0021008">
        <meta content=" fg=0 102 102 x=2.434842 y=-1.7075226 ll=7;" datatype="xsd:string" id="meta43591" property="format" xsi:type="nex:LiteralMeta"/>
      </node>
      <node about="#node43592" id="node43592" label="pye0018145">
        <meta content=" fg=0 102 102 x=2.434842 y=-1.7075226 ll=7;" datatype="xsd:string" id="meta43593" property="format" xsi:type="nex:LiteralMeta"/>
      </node>
      <node about="#node43602" id="node43602" label="1.000">
        <meta content=" fg=0 102 102 x=2.4660676 y=-1.7497793;" datatype="xsd:string" id="meta43603" property="format" xsi:type="nex:LiteralMeta"/>
      </node>
      <node about="#node43604" id="node43604" label="0.233">
        <meta content=" fg=0 102 102 x=2.4692235 y=-1.7540786;" datatype="xsd:string" id="meta43605" property="format" xsi:type="nex:LiteralMeta"/>
      </node>
      <node about="#node43606" id="node43606" label="pmi0010635">
        <meta content=" fg=0 102 102 x=2.4914412 y=-1.7843604 ll=7;" datatype="xsd:string" id="meta43607" property="format" xsi:type="nex:LiteralMeta"/>
      </node>
      <node about="#node43608" id="node43608" label="rch0010658">
        <meta content=" fg=0 102 102 x=2.4857905 y=-1.7766398 ll=7;" datatype="xsd:string" id="meta43609" property="format" xsi:type="nex:LiteralMeta"/>
      </node>
      <node about="#node43614" id="node43614" label="fve0020566">
        <meta content=" fg=0 102 102 x=2.4759657 y=-1.763247 ll=7;" datatype="xsd:string" id="meta43615" property="format" xsi:type="nex:LiteralMeta"/>
      </node>
      <node about="#node43624" id="node43624" label="0.999">
        <meta content=" fg=0 102 102 x=2.4259872 y=-1.6949223;" datatype="xsd:string" id="meta43625" property="format" xsi:type="nex:LiteralMeta"/>
      </node>
      <node about="#node43626" id="node43626" label="0.970">
        <meta content=" fg=0 102 102 x=2.44173 y=-1.7163068;" datatype="xsd:string" id="meta43627" property="format" xsi:type="nex:LiteralMeta"/>
      </node>
      <node about="#node43628" id="node43628" label="0.918">
        <meta content=" fg=0 102 102 x=2.4477136 y=-1.724438;" datatype="xsd:string" id="meta43629" property="format" xsi:type="nex:LiteralMeta"/>
      </node>
      <node about="#node43630" id="node43630" label="pbe0019665">
        <meta content=" fg=0 102 102 x=2.4497018 y=-1.7271408 ll=7;" datatype="xsd:string" id="meta43631" property="format" xsi:type="nex:LiteralMeta"/>
      </node>
      <node about="#node43632" id="node43632" label="pbr0003258">
        <meta content=" fg=0 102 102 x=2.4477136 y=-1.724438 ll=7;" datatype="xsd:string" id="meta43633" property="format" xsi:type="nex:LiteralMeta"/>
      </node>
      <node about="#node43638" id="node43638" label="mdo0078945">
        <meta content=" fg=0 102 102 x=2.4457512 y=-1.7217643 ll=7;" datatype="xsd:string" id="meta43639" property="format" xsi:type="nex:LiteralMeta"/>
      </node>
      <node about="#node43644" id="node43644" label="0.957">
        <meta content=" fg=0 102 102 x=2.4410114 y=-1.7152877;" datatype="xsd:string" id="meta43645" property="format" xsi:type="nex:LiteralMeta"/>
      </node>
      <node about="#node43646" id="node43646" label="mba0018300">
        <meta content=" fg=0 102 102 x=2.4410114 y=-1.7152877 ll=7;" datatype="xsd:string" id="meta43647" property="format" xsi:type="nex:LiteralMeta"/>
      </node>
      <node about="#node43648" id="node43648" label="pbe0050791">
        <meta content=" fg=0 102 102 x=2.4470675 y=-1.7234931 ll=7;" datatype="xsd:string" id="meta43649" property="format" xsi:type="nex:LiteralMeta"/>
      </node>
      <node about="#node43662" id="node43662" label="0.996">
        <meta content=" fg=0 102 102 x=2.3920467 y=-1.6484674;" datatype="xsd:string" id="meta43663" property="format" xsi:type="nex:LiteralMeta"/>
      </node>
      <node about="#node43664" id="node43664" label="0.741">
        <meta content=" fg=0 102 102 x=2.4033227 y=-1.6637199;" datatype="xsd:string" id="meta43665" property="format" xsi:type="nex:LiteralMeta"/>
      </node>
      <node about="#node43666" id="node43666" label="0.830">
        <meta content=" fg=0 102 102 x=2.4112494 y=-1.6744462;" datatype="xsd:string" id="meta43667" property="format" xsi:type="nex:LiteralMeta"/>
      </node>
      <node about="#node43668" id="node43668" label="aca0027102">
        <meta content=" fg=0 102 102 x=2.4325912 y=-1.7033384 ll=7;" datatype="xsd:string" id="meta43669" property="format" xsi:type="nex:LiteralMeta"/>
      </node>
      <node about="#node43670" id="node43670" label="aca0076090">
        <meta content=" fg=0 102 102 x=2.4321017 y=-1.7026521 ll=7;" datatype="xsd:string" id="meta43671" property="format" xsi:type="nex:LiteralMeta"/>
      </node>
      <node about="#node43676" id="node43676" label="mno0022816">
        <meta content=" fg=0 102 102 x=2.428065 y=-1.6971593 ll=7;" datatype="xsd:string" id="meta43677" property="format" xsi:type="nex:LiteralMeta"/>
      </node>
      <node about="#node43682" id="node43682" label="cas0030170">
        <meta content=" fg=0 102 102 x=2.4742606 y=-1.7594862 ll=7;" datatype="xsd:string" id="meta43683" property="format" xsi:type="nex:LiteralMeta"/>
      </node>
      <node about="#node43692" id="node43692" label="zju0032615">
        <meta content=" fg=0 102 102 x=2.4238749 y=-1.6912133 ll=7;" datatype="xsd:string" id="meta43693" property="format" xsi:type="nex:LiteralMeta"/>
      </node>
      <node about="#node43698" id="node43698" label="0.974">
        <meta content=" fg=0 102 102 x=2.3629823 y=-1.6088115;" datatype="xsd:string" id="meta43699" property="format" xsi:type="nex:LiteralMeta"/>
      </node>
      <node about="#node43700" id="node43700" label="0.999">
        <meta content=" fg=0 102 102 x=2.4042006 y=-1.6642842;" datatype="xsd:string" id="meta43701" property="format" xsi:type="nex:LiteralMeta"/>
      </node>
      <node about="#node43702" id="node43702" label="0.872">
        <meta content=" fg=0 102 102 x=2.4062963 y=-1.6671058;" datatype="xsd:string" id="meta43703" property="format" xsi:type="nex:LiteralMeta"/>
      </node>
      <node about="#node43704" id="node43704" label="0.747">
        <meta content=" fg=0 102 102 x=2.4062963 y=-1.6671058;" datatype="xsd:string" id="meta43705" property="format" xsi:type="nex:LiteralMeta"/>
      </node>
      <node about="#node43706" id="node43706" label="0.742">
        <meta content=" fg=0 102 102 x=2.4062963 y=-1.6671058;" datatype="xsd:string" id="meta43707" property="format" xsi:type="nex:LiteralMeta"/>
      </node>
      <node about="#node43708" id="node43708" label="qsu0054188">
        <meta content=" fg=0 102 102 x=2.4083269 y=-1.6698431 ll=7;" datatype="xsd:string" id="meta43709" property="format" xsi:type="nex:LiteralMeta"/>
      </node>
      <node about="#node43710" id="node43710" label="qsu0022780">
        <meta content=" fg=0 102 102 x=2.5865123 y=-1.9098499 ll=7;" datatype="xsd:string" id="meta43711" property="format" xsi:type="nex:LiteralMeta"/>
      </node>
      <node about="#node43716" id="node43716" label="qsu0055339">
        <meta content=" fg=0 102 102 x=2.4062963 y=-1.6671058 ll=7;" datatype="xsd:string" id="meta43717" property="format" xsi:type="nex:LiteralMeta"/>
      </node>
      <node about="#node43722" id="node43722" label="qro0019330">
        <meta content=" fg=0 102 102 x=2.4102874 y=-1.6724725 ll=7;" datatype="xsd:string" id="meta43723" property="format" xsi:type="nex:LiteralMeta"/>
      </node>
      <node about="#node43728" id="node43728" label="cmo0004719">
        <meta content=" fg=0 102 102 x=2.4042006 y=-1.6642842 ll=7;" datatype="xsd:string" id="meta43729" property="format" xsi:type="nex:LiteralMeta"/>
      </node>
      <node about="#node43734" id="node43734" label="0.998">
        <meta content=" fg=0 102 102 x=2.3982089 y=-1.6559818;" datatype="xsd:string" id="meta43735" property="format" xsi:type="nex:LiteralMeta"/>
      </node>
      <node about="#node43736" id="node43736" label="0.446">
        <meta content=" fg=0 102 102 x=2.402968 y=-1.66236;" datatype="xsd:string" id="meta43737" property="format" xsi:type="nex:LiteralMeta"/>
      </node>
      <node about="#node43738" id="node43738" label="0.882">
        <meta content=" fg=0 102 102 x=2.4080527 y=-1.6691772;" datatype="xsd:string" id="meta43739" property="format" xsi:type="nex:LiteralMeta"/>
      </node>
      <node about="#node43740" id="node43740">
        <meta content=" fg=0 102 102 x=2.4132466 y=-1.6761469;" datatype="xsd:string" id="meta43741" property="format" xsi:type="nex:LiteralMeta"/>
      </node>
      <node about="#node43742" id="node43742" label="jre0023140">
        <meta content=" fg=0 102 102 x=2.4132466 y=-1.6761469 ll=7;" datatype="xsd:string" id="meta43743" property="format" xsi:type="nex:LiteralMeta"/>
      </node>
      <node about="#node43744" id="node43744" label="jsi0017168">
        <meta content=" fg=0 102 102 x=2.4132466 y=-1.6761469 ll=7;" datatype="xsd:string" id="meta43745" property="format" xsi:type="nex:LiteralMeta"/>
      </node>
      <node about="#node43750" id="node43750" label="0.781">
        <meta content=" fg=0 102 102 x=2.4109666 y=-1.6730807;" datatype="xsd:string" id="meta43751" property="format" xsi:type="nex:LiteralMeta"/>
      </node>
      <node about="#node43752" id="node43752" label="jhi0002371">
        <meta content=" fg=0 102 102 x=2.4109666 y=-1.6730807 ll=7;" datatype="xsd:string" id="meta43753" property="format" xsi:type="nex:LiteralMeta"/>
      </node>
      <node about="#node43754" id="node43754" label="jni0024527">
        <meta content=" fg=0 102 102 x=2.4109666 y=-1.6730807 ll=7;" datatype="xsd:string" id="meta43755" property="format" xsi:type="nex:LiteralMeta"/>
      </node>
      <node about="#node43764" id="node43764" label="pst0021882">
        <meta content=" fg=0 102 102 x=2.4108443 y=-1.6728982 ll=7;" datatype="xsd:string" id="meta43765" property="format" xsi:type="nex:LiteralMeta"/>
      </node>
      <node about="#node43770" id="node43770" label="0.859">
        <meta content=" fg=0 102 102 x=2.4031892 y=-1.6626368;" datatype="xsd:string" id="meta43771" property="format" xsi:type="nex:LiteralMeta"/>
      </node>
      <node about="#node43772" id="node43772" label="cct0008819">
        <meta content=" fg=0 102 102 x=2.4090946 y=-1.6705313 ll=7;" datatype="xsd:string" id="meta43773" property="format" xsi:type="nex:LiteralMeta"/>
      </node>
      <node about="#node43774" id="node43774" label="cil0001816">
        <meta content=" fg=0 102 102 x=2.40732 y=-1.6681544 ll=7;" datatype="xsd:string" id="meta43775" property="format" xsi:type="nex:LiteralMeta"/>
      </node>
      <node about="#node43796" id="node43796" label="0.285">
        <meta content=" fg=0 102 102 x=2.333279 y=-1.5686396;" datatype="xsd:string" id="meta43797" property="format" xsi:type="nex:LiteralMeta"/>
      </node>
      <node about="#node43798" id="node43798" label="0.763">
        <meta content=" fg=0 102 102 x=2.3428771 y=-1.5812365;" datatype="xsd:string" id="meta43799" property="format" xsi:type="nex:LiteralMeta"/>
      </node>
      <node about="#node43800" id="node43800" label="0.805">
        <meta content=" fg=0 102 102 x=2.3479567 y=-1.587973;" datatype="xsd:string" id="meta43801" property="format" xsi:type="nex:LiteralMeta"/>
      </node>
      <node about="#node43802" id="node43802" label="0.887">
        <meta content=" fg=0 102 102 x=2.3568563 y=-1.5998003;" datatype="xsd:string" id="meta43803" property="format" xsi:type="nex:LiteralMeta"/>
      </node>
      <node about="#node43804" id="node43804" label="0.093">
        <meta content=" fg=0 102 102 x=2.3625295 y=-1.6073431;" datatype="xsd:string" id="meta43805" property="format" xsi:type="nex:LiteralMeta"/>
      </node>
      <node about="#node43806" id="node43806" label="0.891">
        <meta content=" fg=0 102 102 x=2.3700032 y=-1.6172839;" datatype="xsd:string" id="meta43807" property="format" xsi:type="nex:LiteralMeta"/>
      </node>
      <node about="#node43808" id="node43808" label="0.249">
        <meta content=" fg=0 102 102 x=2.3756838 y=-1.624846;" datatype="xsd:string" id="meta43809" property="format" xsi:type="nex:LiteralMeta"/>
      </node>
      <node about="#node43810" id="node43810" label="1.000">
        <meta content=" fg=0 102 102 x=2.428567 y=-1.6952742;" datatype="xsd:string" id="meta43811" property="format" xsi:type="nex:LiteralMeta"/>
      </node>
      <node about="#node43812" id="node43812" label="0.853">
        <meta content=" fg=0 102 102 x=2.4323845 y=-1.7003605;" datatype="xsd:string" id="meta43813" property="format" xsi:type="nex:LiteralMeta"/>
      </node>
      <node about="#node43814" id="node43814" label="0.733">
        <meta content=" fg=0 102 102 x=2.4323845 y=-1.7003607;" datatype="xsd:string" id="meta43815" property="format" xsi:type="nex:LiteralMeta"/>
      </node>
      <node about="#node43816" id="node43816">
        <meta content=" fg=0 102 102 x=2.4323845 y=-1.7003607;" datatype="xsd:string" id="meta43817" property="format" xsi:type="nex:LiteralMeta"/>
      </node>
      <node about="#node43818" id="node43818" label="cic0021530">
        <meta content=" fg=0 102 102 x=2.4323845 y=-1.7003607 ll=7;" datatype="xsd:string" id="meta43819" property="format" xsi:type="nex:LiteralMeta"/>
      </node>
      <node about="#node43820" id="node43820" label="cma0015189">
        <meta content=" fg=0 102 102 x=2.4323845 y=-1.7003607 ll=7;" datatype="xsd:string" id="meta43821" property="format" xsi:type="nex:LiteralMeta"/>
      </node>
      <node about="#node43822" id="node43822" label="crt0017665">
        <meta content=" fg=0 102 102 x=2.4323845 y=-1.7003607 ll=7;" datatype="xsd:string" id="meta43823" property="format" xsi:type="nex:LiteralMeta"/>
      </node>
      <node about="#node43830" id="node43830" label="csi0001581">
        <meta content=" fg=0 102 102 x=2.4323845 y=-1.7003607 ll=7;" datatype="xsd:string" id="meta43831" property="format" xsi:type="nex:LiteralMeta"/>
      </node>
      <node about="#node43836" id="node43836" label="cme0023143">
        <meta content=" fg=0 102 102 x=2.4383607 y=-1.7083097 ll=7;" datatype="xsd:string" id="meta43837" property="format" xsi:type="nex:LiteralMeta"/>
      </node>
      <node about="#node43842" id="node43842" label="abu0058149">
        <meta content=" fg=0 102 102 x=2.4307487 y=-1.698174 ll=7;" datatype="xsd:string" id="meta43843" property="format" xsi:type="nex:LiteralMeta"/>
      </node>
      <node about="#node43848" id="node43848" label="dlo0001194">
        <meta content=" fg=0 102 102 x=2.421234 y=-1.6853306 ll=7;" datatype="xsd:string" id="meta43849" property="format" xsi:type="nex:LiteralMeta"/>
      </node>
      <node about="#node43854" id="node43854" label="0.946">
        <meta content=" fg=0 102 102 x=2.3847873 y=-1.6368908;" datatype="xsd:string" id="meta43855" property="format" xsi:type="nex:LiteralMeta"/>
      </node>
      <node about="#node43856" id="node43856" label="pve0007912">
        <meta content=" fg=0 102 102 x=2.4026923 y=-1.6606463 ll=7;" datatype="xsd:string" id="meta43857" property="format" xsi:type="nex:LiteralMeta"/>
      </node>
      <node about="#node43858" id="node43858" label="sbr0002617">
        <meta content=" fg=0 102 102 x=2.4144056 y=-1.6761543 ll=7;" datatype="xsd:string" id="meta43859" property="format" xsi:type="nex:LiteralMeta"/>
      </node>
      <node about="#node43868" id="node43868" label="mol0016451">
        <meta content=" fg=0 102 102 x=2.4411707 y=-1.7115065 ll=7;" datatype="xsd:string" id="meta43869" property="format" xsi:type="nex:LiteralMeta"/>
      </node>
      <node about="#node43874" id="node43874" label="cfo0041694">
        <meta content=" fg=0 102 102 x=2.439897 y=-1.7096993 ll=7;" datatype="xsd:string" id="meta43875" property="format" xsi:type="nex:LiteralMeta"/>
      </node>
      <node about="#node43880" id="node43880" label="0.996">
        <meta content=" fg=0 102 102 x=2.380232 y=-1.6305801;" datatype="xsd:string" id="meta43881" property="format" xsi:type="nex:LiteralMeta"/>
      </node>
      <node about="#node43882" id="node43882" label="0.964">
        <meta content=" fg=0 102 102 x=2.4029398 y=-1.6605694;" datatype="xsd:string" id="meta43883" property="format" xsi:type="nex:LiteralMeta"/>
      </node>
      <node about="#node43884" id="node43884" label="0.667">
        <meta content=" fg=0 102 102 x=2.4080148 y=-1.6672746;" datatype="xsd:string" id="meta43885" property="format" xsi:type="nex:LiteralMeta"/>
      </node>
      <node about="#node43886" id="node43886" label="0.981">
        <meta content=" fg=0 102 102 x=2.4270456 y=-1.6924291;" datatype="xsd:string" id="meta43887" property="format" xsi:type="nex:LiteralMeta"/>
      </node>
      <node about="#node43888" id="node43888" label="hbr0037088">
        <meta content=" fg=0 102 102 x=2.4584498 y=-1.7339555 ll=7;" datatype="xsd:string" id="meta43889" property="format" xsi:type="nex:LiteralMeta"/>
      </node>
      <node about="#node43890" id="node43890" label="mes0021848">
        <meta content=" fg=0 102 102 x=2.4542894 y=-1.728424 ll=7;" datatype="xsd:string" id="meta43891" property="format" xsi:type="nex:LiteralMeta"/>
      </node>
      <node about="#node43896" id="node43896" label="mes0007981">
        <meta content=" fg=0 102 102 x=2.4297285 y=-1.6959391 ll=7;" datatype="xsd:string" id="meta43897" property="format" xsi:type="nex:LiteralMeta"/>
      </node>
      <node about="#node43902" id="node43902" label="hbr0029388">
        <meta content=" fg=0 102 102 x=2.4220974 y=-1.6858387 ll=7;" datatype="xsd:string" id="meta43903" property="format" xsi:type="nex:LiteralMeta"/>
      </node>
      <node about="#node43908" id="node43908" label="jcu0039559">
        <meta content=" fg=0 102 102 x=2.4013178 y=-1.6583692 ll=7;" datatype="xsd:string" id="meta43909" property="format" xsi:type="nex:LiteralMeta"/>
      </node>
      <node about="#node43918" id="node43918" label="0.844">
        <meta content=" fg=0 102 102 x=2.352405 y=-1.5936579;" datatype="xsd:string" id="meta43919" property="format" xsi:type="nex:LiteralMeta"/>
      </node>
      <node about="#node43920" id="node43920" label="0.981">
        <meta content=" fg=0 102 102 x=2.3725965 y=-1.6200689;" datatype="xsd:string" id="meta43921" property="format" xsi:type="nex:LiteralMeta"/>
      </node>
      <node about="#node43922" id="node43922" label="0.996">
        <meta content=" fg=0 102 102 x=2.3966033 y=-1.6515889;" datatype="xsd:string" id="meta43923" property="format" xsi:type="nex:LiteralMeta"/>
      </node>
      <node about="#node43924" id="node43924" label="0.765">
        <meta content=" fg=0 102 102 x=2.399876 y=-1.6558896;" datatype="xsd:string" id="meta43925" property="format" xsi:type="nex:LiteralMeta"/>
      </node>
      <node about="#node43926" id="node43926" label="0.763">
        <meta content=" fg=0 102 102 x=2.4018738 y=-1.6585168;" datatype="xsd:string" id="meta43927" property="format" xsi:type="nex:LiteralMeta"/>
      </node>
      <node about="#node43928" id="node43928" label="0.967">
        <meta content=" fg=0 102 102 x=2.4098482 y=-1.6690089;" datatype="xsd:string" id="meta43929" property="format" xsi:type="nex:LiteralMeta"/>
      </node>
      <node about="#node43930" id="node43930">
        <meta content=" fg=0 102 102 x=2.4098482 y=-1.6690089;" datatype="xsd:string" id="meta43931" property="format" xsi:type="nex:LiteralMeta"/>
      </node>
      <node about="#node43932" id="node43932" label="peu0033759">
        <meta content=" fg=0 102 102 x=2.4098482 y=-1.6690089 ll=7;" datatype="xsd:string" id="meta43933" property="format" xsi:type="nex:LiteralMeta"/>
      </node>
      <node about="#node43934" id="node43934" label="peu0033760">
        <meta content=" fg=0 102 102 x=2.4098482 y=-1.6690089 ll=7;" datatype="xsd:string" id="meta43935" property="format" xsi:type="nex:LiteralMeta"/>
      </node>
      <node about="#node43940" id="node43940" label="ppr0017493">
        <meta content=" fg=0 102 102 x=2.413831 y=-1.6742445 ll=7;" datatype="xsd:string" id="meta43941" property="format" xsi:type="nex:LiteralMeta"/>
      </node>
      <node about="#node43946" id="node43946" label="pde0034465">
        <meta content=" fg=0 102 102 x=2.4058506 y=-1.6637405 ll=7;" datatype="xsd:string" id="meta43947" property="format" xsi:type="nex:LiteralMeta"/>
      </node>
      <node about="#node43952" id="node43952" label="0.884">
        <meta content=" fg=0 102 102 x=2.403931 y=-1.6612087;" datatype="xsd:string" id="meta43953" property="format" xsi:type="nex:LiteralMeta"/>
      </node>
      <node about="#node43954" id="node43954" label="ptu0056354">
        <meta content=" fg=0 102 102 x=2.4058483 y=-1.6637253 ll=7;" datatype="xsd:string" id="meta43955" property="format" xsi:type="nex:LiteralMeta"/>
      </node>
      <node about="#node43956" id="node43956" label="pte0016628">
        <meta content=" fg=0 102 102 x=2.4229796 y=-1.6861877 ll=7;" datatype="xsd:string" id="meta43957" property="format" xsi:type="nex:LiteralMeta"/>
      </node>
      <node about="#node43966" id="node43966" label="0.998">
        <meta content=" fg=0 102 102 x=2.4241796 y=-1.6877047;" datatype="xsd:string" id="meta43967" property="format" xsi:type="nex:LiteralMeta"/>
      </node>
      <node about="#node43968" id="node43968" label="spu0024694">
        <meta content=" fg=0 102 102 x=2.4241796 y=-1.6877047 ll=7;" datatype="xsd:string" id="meta43969" property="format" xsi:type="nex:LiteralMeta"/>
      </node>
      <node about="#node43970" id="node43970" label="ssu0001067">
        <meta content=" fg=0 102 102 x=2.4327455 y=-1.6989186 ll=7;" datatype="xsd:string" id="meta43971" property="format" xsi:type="nex:LiteralMeta"/>
      </node>
      <node about="#node43980" id="node43980" label="0.719">
        <meta content=" fg=0 102 102 x=2.3810842 y=-1.6311342;" datatype="xsd:string" id="meta43981" property="format" xsi:type="nex:LiteralMeta"/>
      </node>
      <node about="#node43982" id="node43982" label="0.980">
        <meta content=" fg=0 102 102 x=2.4019084 y=-1.6583047;" datatype="xsd:string" id="meta43983" property="format" xsi:type="nex:LiteralMeta"/>
      </node>
      <node about="#node43984" id="node43984" label="0.755">
        <meta content=" fg=0 102 102 x=2.4040523 y=-1.6611044;" datatype="xsd:string" id="meta43985" property="format" xsi:type="nex:LiteralMeta"/>
      </node>
      <node about="#node43986" id="node43986" label="0.000">
        <meta content=" fg=0 102 102 x=2.4040523 y=-1.6611044;" datatype="xsd:string" id="meta43987" property="format" xsi:type="nex:LiteralMeta"/>
      </node>
      <node about="#node43988" id="node43988" label="0.000">
        <meta content=" fg=0 102 102 x=2.4040523 y=-1.6611044;" datatype="xsd:string" id="meta43989" property="format" xsi:type="nex:LiteralMeta"/>
      </node>
      <node about="#node43990" id="node43990" label="ptr0038185">
        <meta content=" fg=0 102 102 x=2.4040523 y=-1.6611044 ll=7;" datatype="xsd:string" id="meta43991" property="format" xsi:type="nex:LiteralMeta"/>
      </node>
      <node about="#node43992" id="node43992" label="ptr0038187">
        <meta content=" fg=0 102 102 x=2.4040523 y=-1.6611044 ll=7;" datatype="xsd:string" id="meta43993" property="format" xsi:type="nex:LiteralMeta"/>
      </node>
      <node about="#node43998" id="node43998" label="pde0013455">
        <meta content=" fg=0 102 102 x=2.4060755 y=-1.6637464 ll=7;" datatype="xsd:string" id="meta43999" property="format" xsi:type="nex:LiteralMeta"/>
      </node>
      <node about="#node44004" id="node44004" label="0.532">
        <meta content=" fg=0 102 102 x=2.4040523 y=-1.6611044;" datatype="xsd:string" id="meta44005" property="format" xsi:type="nex:LiteralMeta"/>
      </node>
      <node about="#node44006" id="node44006" label="ptr0038186">
        <meta content=" fg=0 102 102 x=2.439131 y=-1.7068739 ll=7;" datatype="xsd:string" id="meta44007" property="format" xsi:type="nex:LiteralMeta"/>
      </node>
      <node about="#node44008" id="node44008" label="ptu0053601">
        <meta content=" fg=0 102 102 x=2.4183517 y=-1.6797462 ll=7;" datatype="xsd:string" id="meta44009" property="format" xsi:type="nex:LiteralMeta"/>
      </node>
      <node about="#node44018" id="node44018" label="0.929">
        <meta content=" fg=0 102 102 x=2.4093063 y=-1.6679373;" datatype="xsd:string" id="meta44019" property="format" xsi:type="nex:LiteralMeta"/>
      </node>
      <node about="#node44020" id="node44020" label="peu0015827">
        <meta content=" fg=0 102 102 x=2.412059 y=-1.6715229 ll=7;" datatype="xsd:string" id="meta44021" property="format" xsi:type="nex:LiteralMeta"/>
      </node>
      <node about="#node44022" id="node44022" label="ppr0001579">
        <meta content=" fg=0 102 102 x=2.417425 y=-1.6785036 ll=7;" datatype="xsd:string" id="meta44023" property="format" xsi:type="nex:LiteralMeta"/>
      </node>
      <node about="#node44032" id="node44032" label="0.996">
        <meta content=" fg=0 102 102 x=2.411082 y=-1.6701276;" datatype="xsd:string" id="meta44033" property="format" xsi:type="nex:LiteralMeta"/>
      </node>
      <node about="#node44034" id="node44034" label="spu0001826">
        <meta content=" fg=0 102 102 x=2.4171832 y=-1.6780617 ll=7;" datatype="xsd:string" id="meta44035" property="format" xsi:type="nex:LiteralMeta"/>
      </node>
      <node about="#node44036" id="node44036" label="ssu0021788">
        <meta content=" fg=0 102 102 x=2.4132326 y=-1.672922 ll=7;" datatype="xsd:string" id="meta44037" property="format" xsi:type="nex:LiteralMeta"/>
      </node>
      <node about="#node44050" id="node44050" label="0.999">
        <meta content=" fg=0 102 102 x=2.395809 y=-1.6498432;" datatype="xsd:string" id="meta44051" property="format" xsi:type="nex:LiteralMeta"/>
      </node>
      <node about="#node44052" id="node44052" label="0.172">
        <meta content=" fg=0 102 102 x=2.4034753 y=-1.6597713;" datatype="xsd:string" id="meta44053" property="format" xsi:type="nex:LiteralMeta"/>
      </node>
      <node about="#node44054" id="node44054" label="1.000">
        <meta content=" fg=0 102 102 x=2.4547412 y=-1.7261894;" datatype="xsd:string" id="meta44055" property="format" xsi:type="nex:LiteralMeta"/>
      </node>
      <node about="#node44056" id="node44056" label="0.832">
        <meta content=" fg=0 102 102 x=2.4547412 y=-1.7261894;" datatype="xsd:string" id="meta44057" property="format" xsi:type="nex:LiteralMeta"/>
      </node>
      <node about="#node44058" id="node44058" label="0.774">
        <meta content=" fg=0 102 102 x=2.4567666 y=-1.7288164;" datatype="xsd:string" id="meta44059" property="format" xsi:type="nex:LiteralMeta"/>
      </node>
      <node about="#node44060" id="node44060" label="0.749">
        <meta content=" fg=0 102 102 x=2.4587896 y=-1.7314419;" datatype="xsd:string" id="meta44061" property="format" xsi:type="nex:LiteralMeta"/>
      </node>
      <node about="#node44062" id="node44062" label="gba0051069">
        <meta content=" fg=0 102 102 x=2.4587896 y=-1.7314419 ll=7;" datatype="xsd:string" id="meta44063" property="format" xsi:type="nex:LiteralMeta"/>
      </node>
      <node about="#node44064" id="node44064" label="ghi0027100">
        <meta content=" fg=0 102 102 x=2.4608114 y=-1.7340645 ll=7;" datatype="xsd:string" id="meta44065" property="format" xsi:type="nex:LiteralMeta"/>
      </node>
      <node about="#node44070" id="node44070" label="gtu0017153">
        <meta content=" fg=0 102 102 x=2.467813 y=-1.7431338 ll=7;" datatype="xsd:string" id="meta44071" property="format" xsi:type="nex:LiteralMeta"/>
      </node>
      <node about="#node44076" id="node44076">
        <meta content=" fg=0 102 102 x=2.4547412 y=-1.7261894;" datatype="xsd:string" id="meta44077" property="format" xsi:type="nex:LiteralMeta"/>
      </node>
      <node about="#node44078" id="node44078" label="gba0013678">
        <meta content=" fg=0 102 102 x=2.4547412 y=-1.7261894 ll=7;" datatype="xsd:string" id="meta44079" property="format" xsi:type="nex:LiteralMeta"/>
      </node>
      <node about="#node44080" id="node44080" label="ghi0054138">
        <meta content=" fg=0 102 102 x=2.4547412 y=-1.7261894 ll=7;" datatype="xsd:string" id="meta44081" property="format" xsi:type="nex:LiteralMeta"/>
      </node>
      <node about="#node44090" id="node44090" label="gar0013981">
        <meta content=" fg=0 102 102 x=2.4588203 y=-1.7314631 ll=7;" datatype="xsd:string" id="meta44091" property="format" xsi:type="nex:LiteralMeta"/>
      </node>
      <node about="#node44096" id="node44096" label="ccp0002717">
        <meta content=" fg=0 102 102 x=2.440141 y=-1.7071357 ll=7;" datatype="xsd:string" id="meta44097" property="format" xsi:type="nex:LiteralMeta"/>
      </node>
      <node about="#node44102" id="node44102" label="tca0035968">
        <meta content=" fg=0 102 102 x=2.4176633 y=-1.678051 ll=7;" datatype="xsd:string" id="meta44103" property="format" xsi:type="nex:LiteralMeta"/>
      </node>
      <node about="#node44116" id="node44116" label="0.687">
        <meta content=" fg=0 102 102 x=2.347298 y=-1.586674;" datatype="xsd:string" id="meta44117" property="format" xsi:type="nex:LiteralMeta"/>
      </node>
      <node about="#node44118" id="node44118" label="0.625">
        <meta content=" fg=0 102 102 x=2.3558595 y=-1.5977063;" datatype="xsd:string" id="meta44119" property="format" xsi:type="nex:LiteralMeta"/>
      </node>
      <node about="#node44120" id="node44120" label="0.989">
        <meta content=" fg=0 102 102 x=2.3938816 y=-1.6467208;" datatype="xsd:string" id="meta44121" property="format" xsi:type="nex:LiteralMeta"/>
      </node>
      <node about="#node44122" id="node44122" label="dca0013517">
        <meta content=" fg=0 102 102 x=2.473009 y=-1.748767 ll=7;" datatype="xsd:string" id="meta44123" property="format" xsi:type="nex:LiteralMeta"/>
      </node>
      <node about="#node44124" id="node44124" label="pno0014404">
        <meta content=" fg=0 102 102 x=2.4506714 y=-1.7198986 ll=7;" datatype="xsd:string" id="meta44125" property="format" xsi:type="nex:LiteralMeta"/>
      </node>
      <node about="#node44130" id="node44130" label="Vvi0019417">
        <meta content=" fg=0 102 102 x=2.4176342 y=-1.6772412 ll=7;" datatype="xsd:string" id="meta44131" property="format" xsi:type="nex:LiteralMeta"/>
      </node>
      <node about="#node44136" id="node44136" label="0.996">
        <meta content=" fg=0 102 102 x=2.3786771 y=-1.626991;" datatype="xsd:string" id="meta44137" property="format" xsi:type="nex:LiteralMeta"/>
      </node>
      <node about="#node44138" id="node44138" label="0.999">
        <meta content=" fg=0 102 102 x=2.4196408 y=-1.6796659;" datatype="xsd:string" id="meta44139" property="format" xsi:type="nex:LiteralMeta"/>
      </node>
      <node about="#node44140" id="node44140" label="csn0016074">
        <meta content=" fg=0 102 102 x=2.4216967 y=-1.6823108 ll=7;" datatype="xsd:string" id="meta44141" property="format" xsi:type="nex:LiteralMeta"/>
      </node>
      <node about="#node44142" id="node44142" label="csn0084933">
        <meta content=" fg=0 102 102 x=2.4238706 y=-1.6851027 ll=7;" datatype="xsd:string" id="meta44143" property="format" xsi:type="nex:LiteralMeta"/>
      </node>
      <node about="#node44148" id="node44148" label="0.746">
        <meta content=" fg=0 102 102 x=2.3874385 y=-1.6382385;" datatype="xsd:string" id="meta44149" property="format" xsi:type="nex:LiteralMeta"/>
      </node>
      <node about="#node44150" id="node44150" label="ach0023795">
        <meta content=" fg=0 102 102 x=2.448416 y=-1.7165517 ll=7;" datatype="xsd:string" id="meta44151" property="format" xsi:type="nex:LiteralMeta"/>
      </node>
      <node about="#node44152" id="node44152" label="vco0022170">
        <meta content=" fg=0 102 102 x=2.4388323 y=-1.7041883 ll=7;" datatype="xsd:string" id="meta44153" property="format" xsi:type="nex:LiteralMeta"/>
      </node>
      <node about="#node44178" id="node44178" label="0.787">
        <meta content=" fg=0 102 102 x=2.3315892 y=-1.5639403;" datatype="xsd:string" id="meta44179" property="format" xsi:type="nex:LiteralMeta"/>
      </node>
      <node about="#node44180" id="node44180" label="1.000">
        <meta content=" fg=0 102 102 x=2.423578 y=-1.681836;" datatype="xsd:string" id="meta44181" property="format" xsi:type="nex:LiteralMeta"/>
      </node>
      <node about="#node44182" id="node44182" label="bvu0017745">
        <meta content=" fg=0 102 102 x=2.4585147 y=-1.7266307 ll=7;" datatype="xsd:string" id="meta44183" property="format" xsi:type="nex:LiteralMeta"/>
      </node>
      <node about="#node44184" id="node44184" label="cqu0024265">
        <meta content=" fg=0 102 102 x=2.4743242 y=-1.746847 ll=7;" datatype="xsd:string" id="meta44185" property="format" xsi:type="nex:LiteralMeta"/>
      </node>
      <node about="#node44190" id="node44190" label="fes0010737">
        <meta content=" fg=0 102 102 x=2.4588768 y=-1.726873 ll=7;" datatype="xsd:string" id="meta44191" property="format" xsi:type="nex:LiteralMeta"/>
      </node>
      <node about="#node44200" id="node44200" label="0.836">
        <meta content=" fg=0 102 102 x=2.2956707 y=-1.5157989;" datatype="xsd:string" id="meta44201" property="format" xsi:type="nex:LiteralMeta"/>
      </node>
      <node about="#node44202" id="node44202" label="0.230">
        <meta content=" fg=0 102 102 x=2.307234 y=-1.5305512;" datatype="xsd:string" id="meta44203" property="format" xsi:type="nex:LiteralMeta"/>
      </node>
      <node about="#node44204" id="node44204" label="1.000">
        <meta content=" fg=0 102 102 x=2.3600547 y=-1.5979677;" datatype="xsd:string" id="meta44205" property="format" xsi:type="nex:LiteralMeta"/>
      </node>
      <node about="#node44206" id="node44206" label="0.907">
        <meta content=" fg=0 102 102 x=2.3851285 y=-1.629983;" datatype="xsd:string" id="meta44207" property="format" xsi:type="nex:LiteralMeta"/>
      </node>
      <node about="#node44208" id="node44208" label="1.000">
        <meta content=" fg=0 102 102 x=2.6317778 y=-1.9451795;" datatype="xsd:string" id="meta44209" property="format" xsi:type="nex:LiteralMeta"/>
      </node>
      <node about="#node44210" id="node44210" label="0.993">
        <meta content=" fg=0 102 102 x=2.6808724 y=-2.0079443;" datatype="xsd:string" id="meta44211" property="format" xsi:type="nex:LiteralMeta"/>
      </node>
      <node about="#node44212" id="node44212" label="pso0060129">
        <meta content=" fg=0 102 102 x=2.697958 y=-2.0297964 ll=7;" datatype="xsd:string" id="meta44213" property="format" xsi:type="nex:LiteralMeta"/>
      </node>
      <node about="#node44214" id="node44214" label="pso0083032">
        <meta content=" fg=0 102 102 x=2.7036622 y=-2.0370677 ll=7;" datatype="xsd:string" id="meta44215" property="format" xsi:type="nex:LiteralMeta"/>
      </node>
      <node about="#node44220" id="node44220" label="pso0060075">
        <meta content=" fg=0 102 102 x=2.68049 y=-2.0073779 ll=7;" datatype="xsd:string" id="meta44221" property="format" xsi:type="nex:LiteralMeta"/>
      </node>
      <node about="#node44226" id="node44226" label="0.998">
        <meta content=" fg=0 102 102 x=2.447942 y=-1.7100871;" datatype="xsd:string" id="meta44227" property="format" xsi:type="nex:LiteralMeta"/>
      </node>
      <node about="#node44228" id="node44228" label="pso0016417">
        <meta content=" fg=0 102 102 x=2.4551175 y=-1.7192414 ll=7;" datatype="xsd:string" id="meta44229" property="format" xsi:type="nex:LiteralMeta"/>
      </node>
      <node about="#node44230" id="node44230" label="pso0016580">
        <meta content=" fg=0 102 102 x=2.457362 y=-1.722095 ll=7;" datatype="xsd:string" id="meta44231" property="format" xsi:type="nex:LiteralMeta"/>
      </node>
      <node about="#node44240" id="node44240" label="mco0012244">
        <meta content=" fg=0 102 102 x=2.378738 y=-1.621764 ll=7;" datatype="xsd:string" id="meta44241" property="format" xsi:type="nex:LiteralMeta"/>
      </node>
      <node about="#node44246" id="node44246" label="lch0013585">
        <meta content=" fg=0 102 102 x=2.4106588 y=-1.6621722 ll=7;" datatype="xsd:string" id="meta44247" property="format" xsi:type="nex:LiteralMeta"/>
      </node>
      <node about="#node44252" id="node44252" label="0.932">
        <meta content=" fg=0 102 102 x=2.317017 y=-1.542931;" datatype="xsd:string" id="meta44253" property="format" xsi:type="nex:LiteralMeta"/>
      </node>
      <node about="#node44254" id="node44254" label="nnu0011919">
        <meta content=" fg=0 102 102 x=2.3576899 y=-1.5946494 ll=7;" datatype="xsd:string" id="meta44255" property="format" xsi:type="nex:LiteralMeta"/>
      </node>
      <node about="#node44256" id="node44256" label="nnu0029814">
        <meta content=" fg=0 102 102 x=2.372078 y=-1.6128868 ll=7;" datatype="xsd:string" id="meta44257" property="format" xsi:type="nex:LiteralMeta"/>
      </node>
      <node about="#node44270" id="node44270" label="min0000152">
        <meta content=" fg=0 102 102 x=2.3473582 y=-1.5793798 ll=7;" datatype="xsd:string" id="meta44271" property="format" xsi:type="nex:LiteralMeta"/>
      </node>
      <node about="#node44276" id="node44276" label="0.946">
        <meta content=" fg=0 102 102 x=2.2726316 y=-1.4815695;" datatype="xsd:string" id="meta44277" property="format" xsi:type="nex:LiteralMeta"/>
      </node>
      <node about="#node44278" id="node44278" label="0.838">
        <meta content=" fg=0 102 102 x=2.2926242 y=-1.5069072;" datatype="xsd:string" id="meta44279" property="format" xsi:type="nex:LiteralMeta"/>
      </node>
      <node about="#node44280" id="node44280" label="0.514">
        <meta content=" fg=0 102 102 x=2.3243732 y=-1.5471617;" datatype="xsd:string" id="meta44281" property="format" xsi:type="nex:LiteralMeta"/>
      </node>
      <node about="#node44282" id="node44282" label="mac0021121">
        <meta content=" fg=0 102 102 x=2.4088244 y=-1.6542808 ll=7;" datatype="xsd:string" id="meta44283" property="format" xsi:type="nex:LiteralMeta"/>
      </node>
      <node about="#node44284" id="node44284" label="mac0032619">
        <meta content=" fg=0 102 102 x=2.400303 y=-1.6433923 ll=7;" datatype="xsd:string" id="meta44285" property="format" xsi:type="nex:LiteralMeta"/>
      </node>
      <node about="#node44290" id="node44290" label="aco0018880">
        <meta content=" fg=0 102 102 x=2.3783329 y=-1.6154416 ll=7;" datatype="xsd:string" id="meta44291" property="format" xsi:type="nex:LiteralMeta"/>
      </node>
      <node about="#node44296" id="node44296" label="dro0060845">
        <meta content=" fg=0 102 102 x=2.4342813 y=-1.6860998 ll=7;" datatype="xsd:string" id="meta44297" property="format" xsi:type="nex:LiteralMeta"/>
      </node>
      <node about="#node44306" id="node44306" label="EPZm016835">
        <meta content=" fg=0 102 102 x=2.4469795 y=-1.699439 ll=7;" datatype="xsd:string" id="meta44307" property="format" xsi:type="nex:LiteralMeta"/>
      </node>
      <node about="#node44312" id="node44312" label="1.000">
        <meta content=" fg=0 102 102 x=2.311647 y=-1.5220969;" datatype="xsd:string" id="meta44313" property="format" xsi:type="nex:LiteralMeta"/>
      </node>
      <node about="#node44314" id="node44314" label="0.887">
        <meta content=" fg=0 102 102 x=2.3338304 y=-1.5498416;" datatype="xsd:string" id="meta44315" property="format" xsi:type="nex:LiteralMeta"/>
      </node>
      <node about="#node44316" id="node44316" label="0.169">
        <meta content=" fg=0 102 102 x=2.3490322 y=-1.5689255;" datatype="xsd:string" id="meta44317" property="format" xsi:type="nex:LiteralMeta"/>
      </node>
      <node about="#node44318" id="node44318" label="0.998">
        <meta content=" fg=0 102 102 x=2.4136515 y=-1.6503153;" datatype="xsd:string" id="meta44319" property="format" xsi:type="nex:LiteralMeta"/>
      </node>
      <node about="#node44320" id="node44320" label="0.974">
        <meta content=" fg=0 102 102 x=2.4476016 y=-1.6930938;" datatype="xsd:string" id="meta44321" property="format" xsi:type="nex:LiteralMeta"/>
      </node>
      <node about="#node44322" id="node44322" label="0.998">
        <meta content=" fg=0 102 102 x=2.4895258 y=-1.7459421;" datatype="xsd:string" id="meta44323" property="format" xsi:type="nex:LiteralMeta"/>
      </node>
      <node about="#node44324" id="node44324" label="0.975">
        <meta content=" fg=0 102 102 x=2.5150912 y=-1.7781823;" datatype="xsd:string" id="meta44325" property="format" xsi:type="nex:LiteralMeta"/>
      </node>
      <node about="#node44326" id="node44326" label="0.867">
        <meta content=" fg=0 102 102 x=2.5174801 y=-1.7811964;" datatype="xsd:string" id="meta44327" property="format" xsi:type="nex:LiteralMeta"/>
      </node>
      <node about="#node44328" id="node44328">
        <meta content=" fg=0 102 102 x=2.5196893 y=-1.7839844;" datatype="xsd:string" id="meta44329" property="format" xsi:type="nex:LiteralMeta"/>
      </node>
      <node about="#node44330" id="node44330" label="oba0000057">
        <meta content=" fg=0 102 102 x=2.5196893 y=-1.7839844 ll=7;" datatype="xsd:string" id="meta44331" property="format" xsi:type="nex:LiteralMeta"/>
      </node>
      <node about="#node44332" id="node44332" label="ogl0033134">
        <meta content=" fg=0 102 102 x=2.5196893 y=-1.7839844 ll=7;" datatype="xsd:string" id="meta44333" property="format" xsi:type="nex:LiteralMeta"/>
      </node>
      <node about="#node44334" id="node44334" label="ogu0000067">
        <meta content=" fg=0 102 102 x=2.5196893 y=-1.7839844 ll=7;" datatype="xsd:string" id="meta44335" property="format" xsi:type="nex:LiteralMeta"/>
      </node>
      <node about="#node44342" id="node44342" label="osa0018477">
        <meta content=" fg=0 102 102 x=2.5174801 y=-1.7811964 ll=7;" datatype="xsd:string" id="meta44343" property="format" xsi:type="nex:LiteralMeta"/>
      </node>
      <node about="#node44348" id="node44348" label="oni0046649">
        <meta content=" fg=0 102 102 x=2.5150912 y=-1.7781823 ll=7;" datatype="xsd:string" id="meta44349" property="format" xsi:type="nex:LiteralMeta"/>
      </node>
      <node about="#node44354" id="node44354" label="opu0000063">
        <meta content=" fg=0 102 102 x=2.5079558 y=-1.7691263 ll=7;" datatype="xsd:string" id="meta44355" property="format" xsi:type="nex:LiteralMeta"/>
      </node>
      <node about="#node44360" id="node44360" label="obr0000937">
        <meta content=" fg=0 102 102 x=2.491755 y=-1.7485914 ll=7;" datatype="xsd:string" id="meta44361" property="format" xsi:type="nex:LiteralMeta"/>
      </node>
      <node about="#node44366" id="node44366" label="lpe0000042">
        <meta content=" fg=0 102 102 x=2.4806068 y=-1.7344036 ll=7;" datatype="xsd:string" id="meta44367" property="format" xsi:type="nex:LiteralMeta"/>
      </node>
      <node about="#node44372" id="node44372" label="0.948">
        <meta content=" fg=0 102 102 x=2.3726285 y=-1.59845;" datatype="xsd:string" id="meta44373" property="format" xsi:type="nex:LiteralMeta"/>
      </node>
      <node about="#node44374" id="node44374" label="0.920">
        <meta content=" fg=0 102 102 x=2.3888218 y=-1.6187199;" datatype="xsd:string" id="meta44375" property="format" xsi:type="nex:LiteralMeta"/>
      </node>
      <node about="#node44376" id="node44376" label="0.213">
        <meta content=" fg=0 102 102 x=2.3924844 y=-1.6233064;" datatype="xsd:string" id="meta44377" property="format" xsi:type="nex:LiteralMeta"/>
      </node>
      <node about="#node44378" id="node44378" label="0.997">
        <meta content=" fg=0 102 102 x=2.4219637 y=-1.6602527;" datatype="xsd:string" id="meta44379" property="format" xsi:type="nex:LiteralMeta"/>
      </node>
      <node about="#node44380" id="node44380" label="0.857">
        <meta content=" fg=0 102 102 x=2.4263728 y=-1.665783;" datatype="xsd:string" id="meta44381" property="format" xsi:type="nex:LiteralMeta"/>
      </node>
      <node about="#node44382" id="node44382" label="ssp0021079">
        <meta content=" fg=0 102 102 x=2.4285412 y=-1.6685041 ll=7;" datatype="xsd:string" id="meta44383" property="format" xsi:type="nex:LiteralMeta"/>
      </node>
      <node about="#node44384" id="node44384" label="ssp0046629">
        <meta content=" fg=0 102 102 x=2.4307208 y=-1.6712346 ll=7;" datatype="xsd:string" id="meta44385" property="format" xsi:type="nex:LiteralMeta"/>
      </node>
      <node about="#node44390" id="node44390" label="0.579">
        <meta content=" fg=0 102 102 x=2.4263024 y=-1.6656859;" datatype="xsd:string" id="meta44391" property="format" xsi:type="nex:LiteralMeta"/>
      </node>
      <node about="#node44392" id="node44392" label="sbi0007002">
        <meta content=" fg=0 102 102 x=2.4263024 y=-1.6656859 ll=7;" datatype="xsd:string" id="meta44393" property="format" xsi:type="nex:LiteralMeta"/>
      </node>
      <node about="#node44394" id="node44394" label="zmy0080927">
        <meta content=" fg=0 102 102 x=2.4627845 y=-1.7113519 ll=7;" datatype="xsd:string" id="meta44395" property="format" xsi:type="nex:LiteralMeta"/>
      </node>
      <node about="#node44404" id="node44404">
        <meta content=" fg=0 102 102 x=2.4175358 y=-1.6546254;" datatype="xsd:string" id="meta44405" property="format" xsi:type="nex:LiteralMeta"/>
      </node>
      <node about="#node44406" id="node44406" label="sit0026743">
        <meta content=" fg=0 102 102 x=2.4175358 y=-1.6546254 ll=7;" datatype="xsd:string" id="meta44407" property="format" xsi:type="nex:LiteralMeta"/>
      </node>
      <node about="#node44408" id="node44408" label="svi0030104">
        <meta content=" fg=0 102 102 x=2.4175358 y=-1.6546254 ll=7;" datatype="xsd:string" id="meta44409" property="format" xsi:type="nex:LiteralMeta"/>
      </node>
      <node about="#node44418" id="node44418" label="pha0022144">
        <meta content=" fg=0 102 102 x=2.410357 y=-1.6456096 ll=7;" datatype="xsd:string" id="meta44419" property="format" xsi:type="nex:LiteralMeta"/>
      </node>
      <node about="#node44424" id="node44424" label="ecu0002252">
        <meta content=" fg=0 102 102 x=2.399712 y=-1.6322399 ll=7;" datatype="xsd:string" id="meta44425" property="format" xsi:type="nex:LiteralMeta"/>
      </node>
      <node about="#node44434" id="node44434" label="0.975">
        <meta content=" fg=0 102 102 x=2.3738189 y=-1.5995268;" datatype="xsd:string" id="meta44435" property="format" xsi:type="nex:LiteralMeta"/>
      </node>
      <node about="#node44436" id="node44436" label="0.968">
        <meta content=" fg=0 102 102 x=2.4106948 y=-1.6453636;" datatype="xsd:string" id="meta44437" property="format" xsi:type="nex:LiteralMeta"/>
      </node>
      <node about="#node44438" id="node44438" label="0.819">
        <meta content=" fg=0 102 102 x=2.416268 y=-1.6522968;" datatype="xsd:string" id="meta44439" property="format" xsi:type="nex:LiteralMeta"/>
      </node>
      <node about="#node44440" id="node44440" label="0.723">
        <meta content=" fg=0 102 102 x=2.4175973 y=-1.6539522;" datatype="xsd:string" id="meta44441" property="format" xsi:type="nex:LiteralMeta"/>
      </node>
      <node about="#node44442" id="node44442">
        <meta content=" fg=0 102 102 x=2.4219995 y=-1.6594378;" datatype="xsd:string" id="meta44443" property="format" xsi:type="nex:LiteralMeta"/>
      </node>
      <node about="#node44444" id="node44444" label="tae0014035">
        <meta content=" fg=0 102 102 x=2.4219995 y=-1.6594378 ll=7;" datatype="xsd:string" id="meta44445" property="format" xsi:type="nex:LiteralMeta"/>
      </node>
      <node about="#node44446" id="node44446" label="ttu0036451">
        <meta content=" fg=0 102 102 x=2.4219995 y=-1.6594378 ll=7;" datatype="xsd:string" id="meta44447" property="format" xsi:type="nex:LiteralMeta"/>
      </node>
      <node about="#node44452" id="node44452" label="tdi0249208">
        <meta content=" fg=0 102 102 x=2.4197953 y=-1.6566876 ll=7;" datatype="xsd:string" id="meta44453" property="format" xsi:type="nex:LiteralMeta"/>
      </node>
      <node about="#node44458" id="node44458">
        <meta content=" fg=0 102 102 x=2.4243867 y=-1.662384;" datatype="xsd:string" id="meta44459" property="format" xsi:type="nex:LiteralMeta"/>
      </node>
      <node about="#node44460" id="node44460" label="tae0094597">
        <meta content=" fg=0 102 102 x=2.4243867 y=-1.662384 ll=7;" datatype="xsd:string" id="meta44461" property="format" xsi:type="nex:LiteralMeta"/>
      </node>
      <node about="#node44462" id="node44462" label="tdi0166339">
        <meta content=" fg=0 102 102 x=2.4243867 y=-1.662384 ll=7;" datatype="xsd:string" id="meta44463" property="format" xsi:type="nex:LiteralMeta"/>
      </node>
      <node about="#node44464" id="node44464" label="ttu0128621">
        <meta content=" fg=0 102 102 x=2.4243867 y=-1.662384 ll=7;" datatype="xsd:string" id="meta44465" property="format" xsi:type="nex:LiteralMeta"/>
      </node>
      <node about="#node44476" id="node44476">
        <meta content=" fg=0 102 102 x=2.4224558 y=-1.6599462;" datatype="xsd:string" id="meta44477" property="format" xsi:type="nex:LiteralMeta"/>
      </node>
      <node about="#node44478" id="node44478" label="ata0019816">
        <meta content=" fg=0 102 102 x=2.4224558 y=-1.6599462 ll=7;" datatype="xsd:string" id="meta44479" property="format" xsi:type="nex:LiteralMeta"/>
      </node>
      <node about="#node44480" id="node44480" label="tae0020980">
        <meta content=" fg=0 102 102 x=2.4224558 y=-1.6599462 ll=7;" datatype="xsd:string" id="meta44481" property="format" xsi:type="nex:LiteralMeta"/>
      </node>
      <node about="#node44490" id="node44490" label="bdi0002211">
        <meta content=" fg=0 102 102 x=2.512086 y=-1.7707558 ll=7;" datatype="xsd:string" id="meta44491" property="format" xsi:type="nex:LiteralMeta"/>
      </node>
      <node about="#node44500" id="node44500" label="0.985">
        <meta content=" fg=0 102 102 x=2.3618696 y=-1.5839857;" datatype="xsd:string" id="meta44501" property="format" xsi:type="nex:LiteralMeta"/>
      </node>
      <node about="#node44502" id="node44502" label="1.000">
        <meta content=" fg=0 102 102 x=2.4905028 y=-1.7428257;" datatype="xsd:string" id="meta44503" property="format" xsi:type="nex:LiteralMeta"/>
      </node>
      <node about="#node44504" id="node44504" label="0.992">
        <meta content=" fg=0 102 102 x=2.5387883 y=-1.8024749;" datatype="xsd:string" id="meta44505" property="format" xsi:type="nex:LiteralMeta"/>
      </node>
      <node about="#node44506" id="node44506" label="0.692">
        <meta content=" fg=0 102 102 x=2.541163 y=-1.8054094;" datatype="xsd:string" id="meta44507" property="format" xsi:type="nex:LiteralMeta"/>
      </node>
      <node about="#node44508" id="node44508" label="0.943">
        <meta content=" fg=0 102 102 x=2.5818467 y=-1.8557296;" datatype="xsd:string" id="meta44509" property="format" xsi:type="nex:LiteralMeta"/>
      </node>
      <node about="#node44510" id="node44510" label="oba0001924">
        <meta content=" fg=0 102 102 x=2.603555 y=-1.882591 ll=7;" datatype="xsd:string" id="meta44511" property="format" xsi:type="nex:LiteralMeta"/>
      </node>
      <node about="#node44512" id="node44512" label="opu0002148">
        <meta content=" fg=0 102 102 x=2.7003305 y=-2.0022178 ll=7;" datatype="xsd:string" id="meta44513" property="format" xsi:type="nex:LiteralMeta"/>
      </node>
      <node about="#node44518" id="node44518" label="0.887">
        <meta content=" fg=0 102 102 x=2.5474253 y=-1.8131424;" datatype="xsd:string" id="meta44519" property="format" xsi:type="nex:LiteralMeta"/>
      </node>
      <node about="#node44520" id="node44520" label="ogu0002429">
        <meta content=" fg=0 102 102 x=2.5496008 y=-1.8158299 ll=7;" datatype="xsd:string" id="meta44521" property="format" xsi:type="nex:LiteralMeta"/>
      </node>
      <node about="#node44522" id="node44522" label="osa0018890">
        <meta content=" fg=0 102 102 x=2.5474253 y=-1.8131424 ll=7;" datatype="xsd:string" id="meta44523" property="format" xsi:type="nex:LiteralMeta"/>
      </node>
      <node about="#node44532" id="node44532" label="oni0044292">
        <meta content=" fg=0 102 102 x=2.5432923 y=-1.8080294 ll=7;" datatype="xsd:string" id="meta44533" property="format" xsi:type="nex:LiteralMeta"/>
      </node>
      <node about="#node44538" id="node44538" label="lpe0001930">
        <meta content=" fg=0 102 102 x=2.5903747 y=-1.865897 ll=7;" datatype="xsd:string" id="meta44539" property="format" xsi:type="nex:LiteralMeta"/>
      </node>
      <node about="#node44544" id="node44544" label="1.000">
        <meta content=" fg=0 102 102 x=2.460981 y=-1.7058185;" datatype="xsd:string" id="meta44545" property="format" xsi:type="nex:LiteralMeta"/>
      </node>
      <node about="#node44546" id="node44546" label="0.236">
        <meta content=" fg=0 102 102 x=2.4703038 y=-1.7172836;" datatype="xsd:string" id="meta44547" property="format" xsi:type="nex:LiteralMeta"/>
      </node>
      <node about="#node44548" id="node44548" label="0.948">
        <meta content=" fg=0 102 102 x=2.4854944 y=-1.7359797;" datatype="xsd:string" id="meta44549" property="format" xsi:type="nex:LiteralMeta"/>
      </node>
      <node about="#node44550" id="node44550" label="tae0018806">
        <meta content=" fg=0 102 102 x=2.4854944 y=-1.7359797 ll=7;" datatype="xsd:string" id="meta44551" property="format" xsi:type="nex:LiteralMeta"/>
      </node>
      <node about="#node44552" id="node44552" label="tdi0044129">
        <meta content=" fg=0 102 102 x=2.487701 y=-1.7386943 ll=7;" datatype="xsd:string" id="meta44553" property="format" xsi:type="nex:LiteralMeta"/>
      </node>
      <node about="#node44558" id="node44558" label="0.991">
        <meta content=" fg=0 102 102 x=2.4971747 y=-1.7503012;" datatype="xsd:string" id="meta44559" property="format" xsi:type="nex:LiteralMeta"/>
      </node>
      <node about="#node44560" id="node44560" label="tae0113583">
        <meta content=" fg=0 102 102 x=2.499568 y=-1.7532429 ll=7;" datatype="xsd:string" id="meta44561" property="format" xsi:type="nex:LiteralMeta"/>
      </node>
      <node about="#node44562" id="node44562" label="tdi0077889">
        <meta content=" fg=0 102 102 x=2.510604 y=-1.7667953 ll=7;" datatype="xsd:string" id="meta44563" property="format" xsi:type="nex:LiteralMeta"/>
      </node>
      <node about="#node44572" id="node44572" label="ata0125517">
        <meta content=" fg=0 102 102 x=2.494253 y=-1.746651 ll=7;" datatype="xsd:string" id="meta44573" property="format" xsi:type="nex:LiteralMeta"/>
      </node>
      <node about="#node44590" id="node44590" label="Amt0016817">
        <meta content=" fg=0 102 102 x=2.357712 y=-1.5707188 ll=7;" datatype="xsd:string" id="meta44591" property="format" xsi:type="nex:LiteralMeta"/>
      </node>
      <node about="#node44596" id="node44596" label="0.988">
        <meta content=" fg=0 102 102 x=2.2072744 y=-1.3799423;" datatype="xsd:string" id="meta44597" property="format" xsi:type="nex:LiteralMeta"/>
      </node>
      <node about="#node44598" id="node44598" label="1.000">
        <meta content=" fg=0 102 102 x=2.5044844 y=-1.7439395;" datatype="xsd:string" id="meta44599" property="format" xsi:type="nex:LiteralMeta"/>
      </node>
      <node about="#node44600" id="node44600" label="nco0011362">
        <meta content=" fg=0 102 102 x=2.5056965 y=-1.7454245 ll=7;" datatype="xsd:string" id="meta44601" property="format" xsi:type="nex:LiteralMeta"/>
      </node>
      <node about="#node44602" id="node44602" label="nco0016605">
        <meta content=" fg=0 102 102 x=2.5142493 y=-1.7558936 ll=7;" datatype="xsd:string" id="meta44603" property="format" xsi:type="nex:LiteralMeta"/>
      </node>
      <node about="#node44608" id="node44608" label="nco0020273">
        <meta content=" fg=0 102 102 x=2.3585563 y=-1.564991 ll=7;" datatype="xsd:string" id="meta44609" property="format" xsi:type="nex:LiteralMeta"/>
      </node>
      <node about="#node44618" id="node44618" label="0.934">
        <meta content=" fg=0 102 102 x=2.0817144 y=-1.2109237;" datatype="xsd:string" id="meta44619" property="format" xsi:type="nex:LiteralMeta"/>
      </node>
      <node about="#node44620" id="node44620" label="0.999">
        <meta content=" fg=0 102 102 x=2.2139723 y=-1.3586421;" datatype="xsd:string" id="meta44621" property="format" xsi:type="nex:LiteralMeta"/>
      </node>
      <node about="#node44622" id="node44622" label="0.999">
        <meta content=" fg=0 102 102 x=2.335755 y=-1.494716;" datatype="xsd:string" id="meta44623" property="format" xsi:type="nex:LiteralMeta"/>
      </node>
      <node about="#node44624" id="node44624" label="0.953">
        <meta content=" fg=0 102 102 x=2.388757 y=-1.5539618;" datatype="xsd:string" id="meta44625" property="format" xsi:type="nex:LiteralMeta"/>
      </node>
      <node about="#node44626" id="node44626" label="0.988">
        <meta content=" fg=0 102 102 x=2.4409232 y=-1.612368;" datatype="xsd:string" id="meta44627" property="format" xsi:type="nex:LiteralMeta"/>
      </node>
      <node about="#node44628" id="node44628" label="0.757">
        <meta content=" fg=0 102 102 x=2.4578001 y=-1.6315416;" datatype="xsd:string" id="meta44629" property="format" xsi:type="nex:LiteralMeta"/>
      </node>
      <node about="#node44630" id="node44630" label="0.817">
        <meta content=" fg=0 102 102 x=2.4678073 y=-1.6433828;" datatype="xsd:string" id="meta44631" property="format" xsi:type="nex:LiteralMeta"/>
      </node>
      <node about="#node44632" id="node44632" label="0.755">
        <meta content=" fg=0 102 102 x=2.4767206 y=-1.6540165;" datatype="xsd:string" id="meta44633" property="format" xsi:type="nex:LiteralMeta"/>
      </node>
      <node about="#node44634" id="node44634" label="0.467">
        <meta content=" fg=0 102 102 x=2.4874074 y=-1.6667709;" datatype="xsd:string" id="meta44635" property="format" xsi:type="nex:LiteralMeta"/>
      </node>
      <node about="#node44636" id="node44636" label="1.000">
        <meta content=" fg=0 102 102 x=2.5499854 y=-1.7422252;" datatype="xsd:string" id="meta44637" property="format" xsi:type="nex:LiteralMeta"/>
      </node>
      <node about="#node44638" id="node44638" label="0.850">
        <meta content=" fg=0 102 102 x=2.5678558 y=-1.7637905;" datatype="xsd:string" id="meta44639" property="format" xsi:type="nex:LiteralMeta"/>
      </node>
      <node about="#node44640" id="node44640" label="0.873">
        <meta content=" fg=0 102 102 x=2.5835245 y=-1.7827064;" datatype="xsd:string" id="meta44641" property="format" xsi:type="nex:LiteralMeta"/>
      </node>
      <node about="#node44642" id="node44642" label="0.914">
        <meta content=" fg=0 102 102 x=2.6052723 y=-1.809091;" datatype="xsd:string" id="meta44643" property="format" xsi:type="nex:LiteralMeta"/>
      </node>
      <node about="#node44644" id="node44644" label="0.936">
        <meta content=" fg=0 102 102 x=2.6300414 y=-1.8391901;" datatype="xsd:string" id="meta44645" property="format" xsi:type="nex:LiteralMeta"/>
      </node>
      <node about="#node44646" id="node44646" label="0.993">
        <meta content=" fg=0 102 102 x=2.6655607 y=-1.8824416;" datatype="xsd:string" id="meta44647" property="format" xsi:type="nex:LiteralMeta"/>
      </node>
      <node about="#node44648" id="node44648" label="0.967">
        <meta content=" fg=0 102 102 x=2.6889055 y=-1.9108801;" datatype="xsd:string" id="meta44649" property="format" xsi:type="nex:LiteralMeta"/>
      </node>
      <node about="#node44650" id="node44650" label="0.945">
        <meta content=" fg=0 102 102 x=2.7027683 y=-1.9277815;" datatype="xsd:string" id="meta44651" property="format" xsi:type="nex:LiteralMeta"/>
      </node>
      <node about="#node44652" id="node44652" label="0.983">
        <meta content=" fg=0 102 102 x=2.7220685 y=-1.9513218;" datatype="xsd:string" id="meta44653" property="format" xsi:type="nex:LiteralMeta"/>
      </node>
      <node about="#node44654" id="node44654" label="0.865">
        <meta content=" fg=0 102 102 x=2.7220685 y=-1.9513218;" datatype="xsd:string" id="meta44655" property="format" xsi:type="nex:LiteralMeta"/>
      </node>
      <node about="#node44656" id="node44656" label="0.943">
        <meta content=" fg=0 102 102 x=2.7284136 y=-1.9590673;" datatype="xsd:string" id="meta44657" property="format" xsi:type="nex:LiteralMeta"/>
      </node>
      <node about="#node44658" id="node44658" label="0.875">
        <meta content=" fg=0 102 102 x=2.732593 y=-1.9641734;" datatype="xsd:string" id="meta44659" property="format" xsi:type="nex:LiteralMeta"/>
      </node>
      <node about="#node44660" id="node44660" label="van0018076">
        <meta content=" fg=0 102 102 x=2.741096 y=-1.9745657 ll=7;" datatype="xsd:string" id="meta44661" property="format" xsi:type="nex:LiteralMeta"/>
      </node>
      <node about="#node44662" id="node44662" label="vra0010697">
        <meta content=" fg=0 102 102 x=2.7389767 y=-1.971969 ll=7;" datatype="xsd:string" id="meta44663" property="format" xsi:type="nex:LiteralMeta"/>
      </node>
      <node about="#node44668" id="node44668" label="0.746">
        <meta content=" fg=0 102 102 x=2.7305236 y=-1.9616407;" datatype="xsd:string" id="meta44669" property="format" xsi:type="nex:LiteralMeta"/>
      </node>
      <node about="#node44670" id="node44670" label="vun0040004">
        <meta content=" fg=0 102 102 x=2.7347317 y=-1.9667755 ll=7;" datatype="xsd:string" id="meta44671" property="format" xsi:type="nex:LiteralMeta"/>
      </node>
      <node about="#node44672" id="node44672" label="vsu0020004">
        <meta content=" fg=0 102 102 x=2.7454689 y=-1.9798619 ll=7;" datatype="xsd:string" id="meta44673" property="format" xsi:type="nex:LiteralMeta"/>
      </node>
      <node about="#node44682" id="node44682" label="pvu0026495">
        <meta content=" fg=0 102 102 x=2.7326987 y=-1.9642713 ll=7;" datatype="xsd:string" id="meta44683" property="format" xsi:type="nex:LiteralMeta"/>
      </node>
      <node about="#node44688" id="node44688" label="lpu0002245">
        <meta content=" fg=0 102 102 x=2.7500844 y=-1.9854225 ll=7;" datatype="xsd:string" id="meta44689" property="format" xsi:type="nex:LiteralMeta"/>
      </node>
      <node about="#node44694" id="node44694" label="cca0022665">
        <meta content=" fg=0 102 102 x=2.766589 y=-2.0053997 ll=7;" datatype="xsd:string" id="meta44695" property="format" xsi:type="nex:LiteralMeta"/>
      </node>
      <node about="#node44700" id="node44700" label="0.887">
        <meta content=" fg=0 102 102 x=2.6978712 y=-1.9217707;" datatype="xsd:string" id="meta44701" property="format" xsi:type="nex:LiteralMeta"/>
      </node>
      <node about="#node44702" id="node44702" label="gma0047144">
        <meta content=" fg=0 102 102 x=2.7202606 y=-1.9489784 ll=7;" datatype="xsd:string" id="meta44703" property="format" xsi:type="nex:LiteralMeta"/>
      </node>
      <node about="#node44704" id="node44704" label="ssb0027982">
        <meta content=" fg=0 102 102 x=2.7307453 y=-1.9616865 ll=7;" datatype="xsd:string" id="meta44705" property="format" xsi:type="nex:LiteralMeta"/>
      </node>
      <node about="#node44714" id="node44714" label="apr0007509">
        <meta content=" fg=0 102 102 x=2.6970065 y=-1.9205918 ll=7;" datatype="xsd:string" id="meta44715" property="format" xsi:type="nex:LiteralMeta"/>
      </node>
      <node about="#node44720" id="node44720" label="0.895">
        <meta content=" fg=0 102 102 x=2.6582065 y=-1.8732762;" datatype="xsd:string" id="meta44721" property="format" xsi:type="nex:LiteralMeta"/>
      </node>
      <node about="#node44722" id="node44722" label="0.952">
        <meta content=" fg=0 102 102 x=2.6886353 y=-1.9101168;" datatype="xsd:string" id="meta44723" property="format" xsi:type="nex:LiteralMeta"/>
      </node>
      <node about="#node44724" id="node44724" label="0.817">
        <meta content=" fg=0 102 102 x=2.705486 y=-1.9305267;" datatype="xsd:string" id="meta44725" property="format" xsi:type="nex:LiteralMeta"/>
      </node>
      <node about="#node44726" id="node44726">
        <meta content=" fg=0 102 102 x=2.7497263 y=-1.984133;" datatype="xsd:string" id="meta44727" property="format" xsi:type="nex:LiteralMeta"/>
      </node>
      <node about="#node44728" id="node44728" label="car0025464">
        <meta content=" fg=0 102 102 x=2.7497263 y=-1.984133 ll=7;" datatype="xsd:string" id="meta44729" property="format" xsi:type="nex:LiteralMeta"/>
      </node>
      <node about="#node44730" id="node44730" label="cre0011721">
        <meta content=" fg=0 102 102 x=2.7497263 y=-1.984133 ll=7;" datatype="xsd:string" id="meta44731" property="format" xsi:type="nex:LiteralMeta"/>
      </node>
      <node about="#node44736" id="node44736" label="tsu0036110">
        <meta content=" fg=0 102 102 x=2.7466545 y=-1.9803497 ll=7;" datatype="xsd:string" id="meta44737" property="format" xsi:type="nex:LiteralMeta"/>
      </node>
      <node about="#node44742" id="node44742" label="mtr0004638">
        <meta content=" fg=0 102 102 x=2.7584 y=-1.9944782 ll=7;" datatype="xsd:string" id="meta44743" property="format" xsi:type="nex:LiteralMeta"/>
      </node>
      <node about="#node44748" id="node44748" label="lan0024619">
        <meta content=" fg=0 102 102 x=2.7842753 y=-2.025597 ll=7;" datatype="xsd:string" id="meta44749" property="format" xsi:type="nex:LiteralMeta"/>
      </node>
      <node about="#node44758" id="node44758" label="1.000">
        <meta content=" fg=0 102 102 x=2.693225 y=-1.9151409;" datatype="xsd:string" id="meta44759" property="format" xsi:type="nex:LiteralMeta"/>
      </node>
      <node about="#node44760" id="node44760">
        <meta content=" fg=0 102 102 x=2.695363 y=-1.9177213;" datatype="xsd:string" id="meta44761" property="format" xsi:type="nex:LiteralMeta"/>
      </node>
      <node about="#node44762" id="node44762" label="adu0023731">
        <meta content=" fg=0 102 102 x=2.695363 y=-1.9177213 ll=7;" datatype="xsd:string" id="meta44763" property="format" xsi:type="nex:LiteralMeta"/>
      </node>
      <node about="#node44764" id="node44764" label="ahp0062079">
        <meta content=" fg=0 102 102 x=2.695363 y=-1.9177213 ll=7;" datatype="xsd:string" id="meta44765" property="format" xsi:type="nex:LiteralMeta"/>
      </node>
      <node about="#node44770" id="node44770">
        <meta content=" fg=0 102 102 x=2.693225 y=-1.9151409;" datatype="xsd:string" id="meta44771" property="format" xsi:type="nex:LiteralMeta"/>
      </node>
      <node about="#node44772" id="node44772" label="ahp0007528">
        <meta content=" fg=0 102 102 x=2.693225 y=-1.9151409 ll=7;" datatype="xsd:string" id="meta44773" property="format" xsi:type="nex:LiteralMeta"/>
      </node>
      <node about="#node44774" id="node44774" label="aip0023981">
        <meta content=" fg=0 102 102 x=2.693225 y=-1.9151409 ll=7;" datatype="xsd:string" id="meta44775" property="format" xsi:type="nex:LiteralMeta"/>
      </node>
      <node about="#node44788" id="node44788" label="0.943">
        <meta content=" fg=0 102 102 x=2.6131477 y=-1.8181919;" datatype="xsd:string" id="meta44789" property="format" xsi:type="nex:LiteralMeta"/>
      </node>
      <node about="#node44790" id="node44790" label="0.997">
        <meta content=" fg=0 102 102 x=2.6621165 y=-1.8768991;" datatype="xsd:string" id="meta44791" property="format" xsi:type="nex:LiteralMeta"/>
      </node>
      <node about="#node44792" id="node44792" label="0.426">
        <meta content=" fg=0 102 102 x=2.671022 y=-1.8875886;" datatype="xsd:string" id="meta44793" property="format" xsi:type="nex:LiteralMeta"/>
      </node>
      <node about="#node44794" id="node44794" label="0.999">
        <meta content=" fg=0 102 102 x=2.7115648 y=-1.9362938;" datatype="xsd:string" id="meta44795" property="format" xsi:type="nex:LiteralMeta"/>
      </node>
      <node about="#node44796" id="node44796" label="0.948">
        <meta content=" fg=0 102 102 x=2.7241683 y=-1.951441;" datatype="xsd:string" id="meta44797" property="format" xsi:type="nex:LiteralMeta"/>
      </node>
      <node about="#node44798" id="node44798" label="0.747">
        <meta content=" fg=0 102 102 x=2.726737 y=-1.9545294;" datatype="xsd:string" id="meta44799" property="format" xsi:type="nex:LiteralMeta"/>
      </node>
      <node about="#node44800" id="node44800" label="0.833">
        <meta content=" fg=0 102 102 x=2.7309105 y=-1.9595493;" datatype="xsd:string" id="meta44801" property="format" xsi:type="nex:LiteralMeta"/>
      </node>
      <node about="#node44802" id="node44802" label="van0007506">
        <meta content=" fg=0 102 102 x=2.7352326 y=-1.9647499 ll=7;" datatype="xsd:string" id="meta44803" property="format" xsi:type="nex:LiteralMeta"/>
      </node>
      <node about="#node44804" id="node44804" label="vra0032186">
        <meta content=" fg=0 102 102 x=2.733074 y=-1.9621506 ll=7;" datatype="xsd:string" id="meta44805" property="format" xsi:type="nex:LiteralMeta"/>
      </node>
      <node about="#node44810" id="node44810" label="vun0012859">
        <meta content=" fg=0 102 102 x=2.7333965 y=-1.9625295 ll=7;" datatype="xsd:string" id="meta44811" property="format" xsi:type="nex:LiteralMeta"/>
      </node>
      <node about="#node44816" id="node44816" label="vsu0007176">
        <meta content=" fg=0 102 102 x=2.7413151 y=-1.9720232 ll=7;" datatype="xsd:string" id="meta44817" property="format" xsi:type="nex:LiteralMeta"/>
      </node>
      <node about="#node44822" id="node44822" label="lpu0006055">
        <meta content=" fg=0 102 102 x=2.7355597 y=-1.9650724 ll=7;" datatype="xsd:string" id="meta44823" property="format" xsi:type="nex:LiteralMeta"/>
      </node>
      <node about="#node44828" id="node44828" label="0.876">
        <meta content=" fg=0 102 102 x=2.686293 y=-1.9058816;" datatype="xsd:string" id="meta44829" property="format" xsi:type="nex:LiteralMeta"/>
      </node>
      <node about="#node44830" id="node44830" label="gma0016735">
        <meta content=" fg=0 102 102 x=2.7105126 y=-1.9349061 ll=7;" datatype="xsd:string" id="meta44831" property="format" xsi:type="nex:LiteralMeta"/>
      </node>
      <node about="#node44832" id="node44832" label="gma0066784">
        <meta content=" fg=0 102 102 x=2.709156 y=-1.9332579 ll=7;" datatype="xsd:string" id="meta44833" property="format" xsi:type="nex:LiteralMeta"/>
      </node>
      <node about="#node44842" id="node44842" label="0.747">
        <meta content=" fg=0 102 102 x=2.6715848 y=-1.888218;" datatype="xsd:string" id="meta44843" property="format" xsi:type="nex:LiteralMeta"/>
      </node>
      <node about="#node44844" id="node44844" label="0.634">
        <meta content=" fg=0 102 102 x=2.680979 y=-1.8994528;" datatype="xsd:string" id="meta44845" property="format" xsi:type="nex:LiteralMeta"/>
      </node>
      <node about="#node44846" id="node44846" label="cca0004053">
        <meta content=" fg=0 102 102 x=2.7422833 y=-1.9727986 ll=7;" datatype="xsd:string" id="meta44847" property="format" xsi:type="nex:LiteralMeta"/>
      </node>
      <node about="#node44848" id="node44848" label="apr0004297">
        <meta content=" fg=0 102 102 x=2.733223 y=-1.9619073 ll=7;" datatype="xsd:string" id="meta44849" property="format" xsi:type="nex:LiteralMeta"/>
      </node>
      <node about="#node44854" id="node44854" label="ssb0018660">
        <meta content=" fg=0 102 102 x=2.6969736 y=-1.9185439 ll=7;" datatype="xsd:string" id="meta44855" property="format" xsi:type="nex:LiteralMeta"/>
      </node>
      <node about="#node44864" id="node44864" label="1.000">
        <meta content=" fg=0 102 102 x=2.7022893 y=-1.9245377;" datatype="xsd:string" id="meta44865" property="format" xsi:type="nex:LiteralMeta"/>
      </node>
      <node about="#node44866" id="node44866" label="ahp0018700">
        <meta content=" fg=0 102 102 x=2.7078822 y=-1.9312127 ll=7;" datatype="xsd:string" id="meta44867" property="format" xsi:type="nex:LiteralMeta"/>
      </node>
      <node about="#node44868" id="node44868" label="ahp0073161">
        <meta content=" fg=0 102 102 x=2.7073638 y=-1.9305892 ll=7;" datatype="xsd:string" id="meta44869" property="format" xsi:type="nex:LiteralMeta"/>
      </node>
      <node about="#node44882" id="node44882" label="pal0033500">
        <meta content=" fg=0 102 102 x=2.6756415 y=-1.8922211 ll=7;" datatype="xsd:string" id="meta44883" property="format" xsi:type="nex:LiteralMeta"/>
      </node>
      <node about="#node44888" id="node44888" label="0.987">
        <meta content=" fg=0 102 102 x=2.5868971 y=-1.7861531;" datatype="xsd:string" id="meta44889" property="format" xsi:type="nex:LiteralMeta"/>
      </node>
      <node about="#node44890" id="node44890" label="pal0038134">
        <meta content=" fg=0 102 102 x=2.6225617 y=-1.8286139 ll=7;" datatype="xsd:string" id="meta44891" property="format" xsi:type="nex:LiteralMeta"/>
      </node>
      <node about="#node44892" id="node44892" label="pal0038433">
        <meta content=" fg=0 102 102 x=2.7098205 y=-1.9323815 ll=7;" datatype="xsd:string" id="meta44893" property="format" xsi:type="nex:LiteralMeta"/>
      </node>
      <node about="#node44902" id="node44902" label="0.881">
        <meta content=" fg=0 102 102 x=2.5035388 y=-1.6857581;" datatype="xsd:string" id="meta44903" property="format" xsi:type="nex:LiteralMeta"/>
      </node>
      <node about="#node44904" id="node44904" label="0.995">
        <meta content=" fg=0 102 102 x=2.5440502 y=-1.7335385;" datatype="xsd:string" id="meta44905" property="format" xsi:type="nex:LiteralMeta"/>
      </node>
      <node about="#node44906" id="node44906" label="0.731">
        <meta content=" fg=0 102 102 x=2.552811 y=-1.7438879;" datatype="xsd:string" id="meta44907" property="format" xsi:type="nex:LiteralMeta"/>
      </node>
      <node about="#node44908" id="node44908" label="0.997">
        <meta content=" fg=0 102 102 x=2.5891452 y=-1.7868993;" datatype="xsd:string" id="meta44909" property="format" xsi:type="nex:LiteralMeta"/>
      </node>
      <node about="#node44910" id="node44910" label="0.682">
        <meta content=" fg=0 102 102 x=2.5919747 y=-1.7902516;" datatype="xsd:string" id="meta44911" property="format" xsi:type="nex:LiteralMeta"/>
      </node>
      <node about="#node44912" id="node44912" label="0.920">
        <meta content=" fg=0 102 102 x=2.600232 y=-1.8000422;" datatype="xsd:string" id="meta44913" property="format" xsi:type="nex:LiteralMeta"/>
      </node>
      <node about="#node44914" id="node44914" label="0.785">
        <meta content=" fg=0 102 102 x=2.602338 y=-1.8025416;" datatype="xsd:string" id="meta44915" property="format" xsi:type="nex:LiteralMeta"/>
      </node>
      <node about="#node44916" id="node44916" label="0.787">
        <meta content=" fg=0 102 102 x=2.6044462 y=-1.8050442;" datatype="xsd:string" id="meta44917" property="format" xsi:type="nex:LiteralMeta"/>
      </node>
      <node about="#node44918" id="node44918" label="0.756">
        <meta content=" fg=0 102 102 x=2.60656 y=-1.8075548;" datatype="xsd:string" id="meta44919" property="format" xsi:type="nex:LiteralMeta"/>
      </node>
      <node about="#node44920" id="node44920" label="0.773">
        <meta content=" fg=0 102 102 x=2.6086562 y=-1.8100454;" datatype="xsd:string" id="meta44921" property="format" xsi:type="nex:LiteralMeta"/>
      </node>
      <node about="#node44922" id="node44922" label="pdu0014541">
        <meta content=" fg=0 102 102 x=2.6086562 y=-1.8100454 ll=7;" datatype="xsd:string" id="meta44923" property="format" xsi:type="nex:LiteralMeta"/>
      </node>
      <node about="#node44924" id="node44924" label="ppe0004725">
        <meta content=" fg=0 102 102 x=2.6128626 y=-1.8150411 ll=7;" datatype="xsd:string" id="meta44925" property="format" xsi:type="nex:LiteralMeta"/>
      </node>
      <node about="#node44930" id="node44930" label="pmu0012892">
        <meta content=" fg=0 102 102 x=2.615032 y=-1.8176081 ll=7;" datatype="xsd:string" id="meta44931" property="format" xsi:type="nex:LiteralMeta"/>
      </node>
      <node about="#node44936" id="node44936" label="pav0006384">
        <meta content=" fg=0 102 102 x=2.6044462 y=-1.8050442 ll=7;" datatype="xsd:string" id="meta44937" property="format" xsi:type="nex:LiteralMeta"/>
      </node>
      <node about="#node44942" id="node44942" label="pye0024259">
        <meta content=" fg=0 102 102 x=2.6044476 y=-1.8050408 ll=7;" datatype="xsd:string" id="meta44943" property="format" xsi:type="nex:LiteralMeta"/>
      </node>
      <node about="#node44948" id="node44948">
        <meta content=" fg=0 102 102 x=2.600232 y=-1.8000423;" datatype="xsd:string" id="meta44949" property="format" xsi:type="nex:LiteralMeta"/>
      </node>
      <node about="#node44950" id="node44950" label="cye0009227">
        <meta content=" fg=0 102 102 x=2.600232 y=-1.8000423 ll=7;" datatype="xsd:string" id="meta44951" property="format" xsi:type="nex:LiteralMeta"/>
      </node>
      <node about="#node44952" id="node44952" label="pye0005015">
        <meta content=" fg=0 102 102 x=2.600232 y=-1.8000423 ll=7;" datatype="xsd:string" id="meta44953" property="format" xsi:type="nex:LiteralMeta"/>
      </node>
      <node about="#node44962" id="node44962">
        <meta content=" fg=0 102 102 x=2.5936196 y=-1.7921947;" datatype="xsd:string" id="meta44963" property="format" xsi:type="nex:LiteralMeta"/>
      </node>
      <node about="#node44964" id="node44964" label="cye0026327">
        <meta content=" fg=0 102 102 x=2.5936196 y=-1.7921947 ll=7;" datatype="xsd:string" id="meta44965" property="format" xsi:type="nex:LiteralMeta"/>
      </node>
      <node about="#node44966" id="node44966" label="cye0075032">
        <meta content=" fg=0 102 102 x=2.5936196 y=-1.7921947 ll=7;" datatype="xsd:string" id="meta44967" property="format" xsi:type="nex:LiteralMeta"/>
      </node>
      <node about="#node44976" id="node44976" label="0.996">
        <meta content=" fg=0 102 102 x=2.6235223 y=-1.8274448;" datatype="xsd:string" id="meta44977" property="format" xsi:type="nex:LiteralMeta"/>
      </node>
      <node about="#node44978" id="node44978" label="pdo0012514">
        <meta content=" fg=0 102 102 x=2.6235223 y=-1.8274448 ll=7;" datatype="xsd:string" id="meta44979" property="format" xsi:type="nex:LiteralMeta"/>
      </node>
      <node about="#node44980" id="node44980" label="pdo0042960">
        <meta content=" fg=0 102 102 x=2.628008 y=-1.8327332 ll=7;" datatype="xsd:string" id="meta44981" property="format" xsi:type="nex:LiteralMeta"/>
      </node>
      <node about="#node44990" id="node44990" label="1.000">
        <meta content=" fg=0 102 102 x=2.6119385 y=-1.8134258;" datatype="xsd:string" id="meta44991" property="format" xsi:type="nex:LiteralMeta"/>
      </node>
      <node about="#node44992" id="node44992" label="0.970">
        <meta content=" fg=0 102 102 x=2.6356273 y=-1.8413082;" datatype="xsd:string" id="meta44993" property="format" xsi:type="nex:LiteralMeta"/>
      </node>
      <node about="#node44994" id="node44994" label="0.895">
        <meta content=" fg=0 102 102 x=2.6420898 y=-1.8489178;" datatype="xsd:string" id="meta44995" property="format" xsi:type="nex:LiteralMeta"/>
      </node>
      <node about="#node44996" id="node44996" label="pbe0001513">
        <meta content=" fg=0 102 102 x=2.6485374 y=-1.8565131 ll=7;" datatype="xsd:string" id="meta44997" property="format" xsi:type="nex:LiteralMeta"/>
      </node>
      <node about="#node44998" id="node44998" label="pbr0004110">
        <meta content=" fg=0 102 102 x=2.6528828 y=-1.8616215 ll=7;" datatype="xsd:string" id="meta44999" property="format" xsi:type="nex:LiteralMeta"/>
      </node>
      <node about="#node45004" id="node45004" label="mdo0087439">
        <meta content=" fg=0 102 102 x=2.6420689 y=-1.848884 ll=7;" datatype="xsd:string" id="meta45005" property="format" xsi:type="nex:LiteralMeta"/>
      </node>
      <node about="#node45010" id="node45010" label="0.985">
        <meta content=" fg=0 102 102 x=2.6368294 y=-1.8426633;" datatype="xsd:string" id="meta45011" property="format" xsi:type="nex:LiteralMeta"/>
      </node>
      <node about="#node45012" id="node45012" label="mba0030452">
        <meta content=" fg=0 102 102 x=2.6425798 y=-1.8494209 ll=7;" datatype="xsd:string" id="meta45013" property="format" xsi:type="nex:LiteralMeta"/>
      </node>
      <node about="#node45014" id="node45014" label="mdo0002217">
        <meta content=" fg=0 102 102 x=2.6418004 y=-1.8485 ll=7;" datatype="xsd:string" id="meta45015" property="format" xsi:type="nex:LiteralMeta"/>
      </node>
      <node about="#node45028" id="node45028" label="0.999">
        <meta content=" fg=0 102 102 x=2.5976932 y=-1.796395;" datatype="xsd:string" id="meta45029" property="format" xsi:type="nex:LiteralMeta"/>
      </node>
      <node about="#node45030" id="node45030" label="0.954">
        <meta content=" fg=0 102 102 x=2.6134586 y=-1.8148758;" datatype="xsd:string" id="meta45031" property="format" xsi:type="nex:LiteralMeta"/>
      </node>
      <node about="#node45032" id="node45032" label="0.908">
        <meta content=" fg=0 102 102 x=2.6199994 y=-1.8225462;" datatype="xsd:string" id="meta45033" property="format" xsi:type="nex:LiteralMeta"/>
      </node>
      <node about="#node45034" id="node45034" label="fnu0029261">
        <meta content=" fg=0 102 102 x=2.6199994 y=-1.8225462 ll=7;" datatype="xsd:string" id="meta45035" property="format" xsi:type="nex:LiteralMeta"/>
      </node>
      <node about="#node45036" id="node45036" label="fve0004141">
        <meta content=" fg=0 102 102 x=2.624303 y=-1.8275911 ll=7;" datatype="xsd:string" id="meta45037" property="format" xsi:type="nex:LiteralMeta"/>
      </node>
      <node about="#node45042" id="node45042" label="fii0040118">
        <meta content=" fg=0 102 102 x=2.6178467 y=-1.8200153 ll=7;" datatype="xsd:string" id="meta45043" property="format" xsi:type="nex:LiteralMeta"/>
      </node>
      <node about="#node45048" id="node45048" label="rch0012373">
        <meta content=" fg=0 102 102 x=2.6221135 y=-1.8249744 ll=7;" datatype="xsd:string" id="meta45049" property="format" xsi:type="nex:LiteralMeta"/>
      </node>
      <node about="#node45058" id="node45058" label="0.955">
        <meta content=" fg=0 102 102 x=2.5307703 y=-1.7175499;" datatype="xsd:string" id="meta45059" property="format" xsi:type="nex:LiteralMeta"/>
      </node>
      <node about="#node45060" id="node45060" label="0.928">
        <meta content=" fg=0 102 102 x=2.565296 y=-1.7578903;" datatype="xsd:string" id="meta45061" property="format" xsi:type="nex:LiteralMeta"/>
      </node>
      <node about="#node45062" id="node45062" label="1.000">
        <meta content=" fg=0 102 102 x=2.6338744 y=-1.8380514;" datatype="xsd:string" id="meta45063" property="format" xsi:type="nex:LiteralMeta"/>
      </node>
      <node about="#node45064" id="node45064" label="aca0024216">
        <meta content=" fg=0 102 102 x=2.6552916 y=-1.8630959 ll=7;" datatype="xsd:string" id="meta45065" property="format" xsi:type="nex:LiteralMeta"/>
      </node>
      <node about="#node45066" id="node45066" label="mno0018357">
        <meta content=" fg=0 102 102 x=2.661914 y=-1.8708134 ll=7;" datatype="xsd:string" id="meta45067" property="format" xsi:type="nex:LiteralMeta"/>
      </node>
      <node about="#node45072" id="node45072" label="cas0025492">
        <meta content=" fg=0 102 102 x=2.6611571 y=-1.8698049 ll=7;" datatype="xsd:string" id="meta45073" property="format" xsi:type="nex:LiteralMeta"/>
      </node>
      <node about="#node45078" id="node45078" label="1.000">
        <meta content=" fg=0 102 102 x=2.607943 y=-1.8075364;" datatype="xsd:string" id="meta45079" property="format" xsi:type="nex:LiteralMeta"/>
      </node>
      <node about="#node45080" id="node45080" label="zju0013518">
        <meta content=" fg=0 102 102 x=2.6100712 y=-1.8100188 ll=7;" datatype="xsd:string" id="meta45081" property="format" xsi:type="nex:LiteralMeta"/>
      </node>
      <node about="#node45082" id="node45082" label="zju0037657">
        <meta content=" fg=0 102 102 x=2.607943 y=-1.8075364 ll=7;" datatype="xsd:string" id="meta45083" property="format" xsi:type="nex:LiteralMeta"/>
      </node>
      <node about="#node45100" id="node45100" label="Vvi0032842">
        <meta content=" fg=0 102 102 x=2.5725079 y=-1.7655717 ll=7;" datatype="xsd:string" id="meta45101" property="format" xsi:type="nex:LiteralMeta"/>
      </node>
      <node about="#node45106" id="node45106" label="0.934">
        <meta content=" fg=0 102 102 x=2.4867265 y=-1.665229;" datatype="xsd:string" id="meta45107" property="format" xsi:type="nex:LiteralMeta"/>
      </node>
      <node about="#node45108" id="node45108" label="0.961">
        <meta content=" fg=0 102 102 x=2.51512 y=-1.6980283;" datatype="xsd:string" id="meta45109" property="format" xsi:type="nex:LiteralMeta"/>
      </node>
      <node about="#node45110" id="node45110" label="0.905">
        <meta content=" fg=0 102 102 x=2.5354826 y=-1.721589;" datatype="xsd:string" id="meta45111" property="format" xsi:type="nex:LiteralMeta"/>
      </node>
      <node about="#node45112" id="node45112" label="0.044">
        <meta content=" fg=0 102 102 x=2.5448208 y=-1.7324245;" datatype="xsd:string" id="meta45113" property="format" xsi:type="nex:LiteralMeta"/>
      </node>
      <node about="#node45114" id="node45114" label="0.998">
        <meta content=" fg=0 102 102 x=2.5877898 y=-1.7823039;" datatype="xsd:string" id="meta45115" property="format" xsi:type="nex:LiteralMeta"/>
      </node>
      <node about="#node45116" id="node45116" label="0.000">
        <meta content=" fg=0 102 102 x=2.5877898 y=-1.7823039;" datatype="xsd:string" id="meta45117" property="format" xsi:type="nex:LiteralMeta"/>
      </node>
      <node about="#node45118" id="node45118" label="0.932">
        <meta content=" fg=0 102 102 x=2.5941696 y=-1.7897189;" datatype="xsd:string" id="meta45119" property="format" xsi:type="nex:LiteralMeta"/>
      </node>
      <node about="#node45120" id="node45120" label="0.898">
        <meta content=" fg=0 102 102 x=2.5983675 y=-1.794602;" datatype="xsd:string" id="meta45121" property="format" xsi:type="nex:LiteralMeta"/>
      </node>
      <node about="#node45122" id="node45122" label="jre0010101">
        <meta content=" fg=0 102 102 x=2.5983675 y=-1.794602 ll=7;" datatype="xsd:string" id="meta45123" property="format" xsi:type="nex:LiteralMeta"/>
      </node>
      <node about="#node45124" id="node45124" label="jsi0025322">
        <meta content=" fg=0 102 102 x=2.6025882 y=-1.7995093 ll=7;" datatype="xsd:string" id="meta45125" property="format" xsi:type="nex:LiteralMeta"/>
      </node>
      <node about="#node45130" id="node45130" label="0.934">
        <meta content=" fg=0 102 102 x=2.600544 y=-1.7971214;" datatype="xsd:string" id="meta45131" property="format" xsi:type="nex:LiteralMeta"/>
      </node>
      <node about="#node45132" id="node45132" label="jhi0026054">
        <meta content=" fg=0 102 102 x=2.600544 y=-1.7971214 ll=7;" datatype="xsd:string" id="meta45133" property="format" xsi:type="nex:LiteralMeta"/>
      </node>
      <node about="#node45134" id="node45134" label="jni0017426">
        <meta content=" fg=0 102 102 x=2.60267 y=-1.7995895 ll=7;" datatype="xsd:string" id="meta45135" property="format" xsi:type="nex:LiteralMeta"/>
      </node>
      <node about="#node45144" id="node45144" label="0.874">
        <meta content=" fg=0 102 102 x=2.5920205 y=-1.7872093;" datatype="xsd:string" id="meta45145" property="format" xsi:type="nex:LiteralMeta"/>
      </node>
      <node about="#node45146" id="node45146" label="cct0009293">
        <meta content=" fg=0 102 102 x=2.5941443 y=-1.7896726 ll=7;" datatype="xsd:string" id="meta45147" property="format" xsi:type="nex:LiteralMeta"/>
      </node>
      <node about="#node45148" id="node45148" label="cil0022113">
        <meta content=" fg=0 102 102 x=2.6005743 y=-1.7971226 ll=7;" datatype="xsd:string" id="meta45149" property="format" xsi:type="nex:LiteralMeta"/>
      </node>
      <node about="#node45158" id="node45158" label="pst0012140">
        <meta content=" fg=0 102 102 x=2.5963402 y=-1.7922055 ll=7;" datatype="xsd:string" id="meta45159" property="format" xsi:type="nex:LiteralMeta"/>
      </node>
      <node about="#node45164" id="node45164" label="bpe0016410">
        <meta content=" fg=0 102 102 x=2.5896266 y=-1.7842671 ll=7;" datatype="xsd:string" id="meta45165" property="format" xsi:type="nex:LiteralMeta"/>
      </node>
      <node about="#node45170" id="node45170" label="0.999">
        <meta content=" fg=0 102 102 x=2.5717993 y=-1.7634726;" datatype="xsd:string" id="meta45171" property="format" xsi:type="nex:LiteralMeta"/>
      </node>
      <node about="#node45172" id="node45172" label="0.749">
        <meta content=" fg=0 102 102 x=2.5739465 y=-1.7659501;" datatype="xsd:string" id="meta45173" property="format" xsi:type="nex:LiteralMeta"/>
      </node>
      <node about="#node45174" id="node45174" label="0.766">
        <meta content=" fg=0 102 102 x=2.5760593 y=-1.7683898;" datatype="xsd:string" id="meta45175" property="format" xsi:type="nex:LiteralMeta"/>
      </node>
      <node about="#node45176" id="node45176" label="0.958">
        <meta content=" fg=0 102 102 x=2.5824466 y=-1.7757711;" datatype="xsd:string" id="meta45177" property="format" xsi:type="nex:LiteralMeta"/>
      </node>
      <node about="#node45178" id="node45178" label="jre0005854">
        <meta content=" fg=0 102 102 x=2.5845604 y=-1.778215 ll=7;" datatype="xsd:string" id="meta45179" property="format" xsi:type="nex:LiteralMeta"/>
      </node>
      <node about="#node45180" id="node45180" label="jsi0025714">
        <meta content=" fg=0 102 102 x=2.5845637 y=-1.7782168 ll=7;" datatype="xsd:string" id="meta45181" property="format" xsi:type="nex:LiteralMeta"/>
      </node>
      <node about="#node45186" id="node45186" label="0.727">
        <meta content=" fg=0 102 102 x=2.5760593 y=-1.7683898;" datatype="xsd:string" id="meta45187" property="format" xsi:type="nex:LiteralMeta"/>
      </node>
      <node about="#node45188" id="node45188" label="jhi0015794">
        <meta content=" fg=0 102 102 x=2.5781753 y=-1.7708322 ll=7;" datatype="xsd:string" id="meta45189" property="format" xsi:type="nex:LiteralMeta"/>
      </node>
      <node about="#node45190" id="node45190" label="jni0022373">
        <meta content=" fg=0 102 102 x=2.5760593 y=-1.7683898 ll=7;" datatype="xsd:string" id="meta45191" property="format" xsi:type="nex:LiteralMeta"/>
      </node>
      <node about="#node45200" id="node45200" label="0.976">
        <meta content=" fg=0 102 102 x=2.586661 y=-1.7805958;" datatype="xsd:string" id="meta45201" property="format" xsi:type="nex:LiteralMeta"/>
      </node>
      <node about="#node45202" id="node45202" label="cct0015798">
        <meta content=" fg=0 102 102 x=2.5968597 y=-1.7923481 ll=7;" datatype="xsd:string" id="meta45203" property="format" xsi:type="nex:LiteralMeta"/>
      </node>
      <node about="#node45204" id="node45204" label="cil0007008">
        <meta content=" fg=0 102 102 x=2.5939791 y=-1.789022 ll=7;" datatype="xsd:string" id="meta45205" property="format" xsi:type="nex:LiteralMeta"/>
      </node>
      <node about="#node45214" id="node45214" label="pst0008382">
        <meta content=" fg=0 102 102 x=2.5781808 y=-1.7708145 ll=7;" datatype="xsd:string" id="meta45215" property="format" xsi:type="nex:LiteralMeta"/>
      </node>
      <node about="#node45224" id="node45224" label="0.911">
        <meta content=" fg=0 102 102 x=2.5341773 y=-1.7199087;" datatype="xsd:string" id="meta45225" property="format" xsi:type="nex:LiteralMeta"/>
      </node>
      <node about="#node45226" id="node45226" label="0.999">
        <meta content=" fg=0 102 102 x=2.5742795 y=-1.7659707;" datatype="xsd:string" id="meta45227" property="format" xsi:type="nex:LiteralMeta"/>
      </node>
      <node about="#node45228" id="node45228" label="0.534">
        <meta content=" fg=0 102 102 x=2.5742795 y=-1.7659707;" datatype="xsd:string" id="meta45229" property="format" xsi:type="nex:LiteralMeta"/>
      </node>
      <node about="#node45230" id="node45230" label="cmo0021097">
        <meta content=" fg=0 102 102 x=2.585123 y=-1.7784358 ll=7;" datatype="xsd:string" id="meta45231" property="format" xsi:type="nex:LiteralMeta"/>
      </node>
      <node about="#node45232" id="node45232" label="qsu0058298">
        <meta content=" fg=0 102 102 x=2.5768118 y=-1.7688793 ll=7;" datatype="xsd:string" id="meta45233" property="format" xsi:type="nex:LiteralMeta"/>
      </node>
      <node about="#node45238" id="node45238" label="qro0015982">
        <meta content=" fg=0 102 102 x=2.576121 y=-1.7680842 ll=7;" datatype="xsd:string" id="meta45239" property="format" xsi:type="nex:LiteralMeta"/>
      </node>
      <node about="#node45244" id="node45244" label="fsy0026983">
        <meta content=" fg=0 102 102 x=2.5617468 y=-1.751524 ll=7;" datatype="xsd:string" id="meta45245" property="format" xsi:type="nex:LiteralMeta"/>
      </node>
      <node about="#node45254" id="node45254" label="mol0016546">
        <meta content=" fg=0 102 102 x=2.5723536 y=-1.7633418 ll=7;" datatype="xsd:string" id="meta45255" property="format" xsi:type="nex:LiteralMeta"/>
      </node>
      <node about="#node45264" id="node45264" label="0.906">
        <meta content=" fg=0 102 102 x=2.4750845 y=-1.6505516;" datatype="xsd:string" id="meta45265" property="format" xsi:type="nex:LiteralMeta"/>
      </node>
      <node about="#node45266" id="node45266" label="0.907">
        <meta content=" fg=0 102 102 x=2.4995944 y=-1.6779822;" datatype="xsd:string" id="meta45267" property="format" xsi:type="nex:LiteralMeta"/>
      </node>
      <node about="#node45268" id="node45268" label="0.882">
        <meta content=" fg=0 102 102 x=2.51775 y=-1.6984334;" datatype="xsd:string" id="meta45269" property="format" xsi:type="nex:LiteralMeta"/>
      </node>
      <node about="#node45270" id="node45270" label="1.000">
        <meta content=" fg=0 102 102 x=2.6398284 y=-1.8361155;" datatype="xsd:string" id="meta45271" property="format" xsi:type="nex:LiteralMeta"/>
      </node>
      <node about="#node45272" id="node45272" label="0.340">
        <meta content=" fg=0 102 102 x=2.6523886 y=-1.8502868;" datatype="xsd:string" id="meta45273" property="format" xsi:type="nex:LiteralMeta"/>
      </node>
      <node about="#node45274" id="node45274" label="0.655">
        <meta content=" fg=0 102 102 x=2.6540134 y=-1.8521276;" datatype="xsd:string" id="meta45275" property="format" xsi:type="nex:LiteralMeta"/>
      </node>
      <node about="#node45276" id="node45276" label="0.913">
        <meta content=" fg=0 102 102 x=2.6604838 y=-1.8594666;" datatype="xsd:string" id="meta45277" property="format" xsi:type="nex:LiteralMeta"/>
      </node>
      <node about="#node45278" id="node45278" label="0.868">
        <meta content=" fg=0 102 102 x=2.6648238 y=-1.8643911;" datatype="xsd:string" id="meta45279" property="format" xsi:type="nex:LiteralMeta"/>
      </node>
      <node about="#node45280" id="node45280" label="0.867">
        <meta content=" fg=0 102 102 x=2.6710541 y=-1.8714634;" datatype="xsd:string" id="meta45281" property="format" xsi:type="nex:LiteralMeta"/>
      </node>
      <node about="#node45282" id="node45282" label="0.891">
        <meta content=" fg=0 102 102 x=2.6786823 y=-1.8801723;" datatype="xsd:string" id="meta45283" property="format" xsi:type="nex:LiteralMeta"/>
      </node>
      <node about="#node45284" id="node45284" label="0.102">
        <meta content=" fg=0 102 102 x=2.680807 y=-1.8825988;" datatype="xsd:string" id="meta45285" property="format" xsi:type="nex:LiteralMeta"/>
      </node>
      <node about="#node45286" id="node45286" label="0.918">
        <meta content=" fg=0 102 102 x=2.688035 y=-1.8908606;" datatype="xsd:string" id="meta45287" property="format" xsi:type="nex:LiteralMeta"/>
      </node>
      <node about="#node45288" id="node45288" label="0.895">
        <meta content=" fg=0 102 102 x=2.6929915 y=-1.8965305;" datatype="xsd:string" id="meta45289" property="format" xsi:type="nex:LiteralMeta"/>
      </node>
      <node about="#node45290" id="node45290" label="0.000">
        <meta content=" fg=0 102 102 x=2.6929915 y=-1.8965305;" datatype="xsd:string" id="meta45291" property="format" xsi:type="nex:LiteralMeta"/>
      </node>
      <node about="#node45292" id="node45292" label="bra0012260">
        <meta content=" fg=0 102 102 x=2.6951256 y=-1.8989737 ll=7;" datatype="xsd:string" id="meta45293" property="format" xsi:type="nex:LiteralMeta"/>
      </node>
      <node about="#node45294" id="node45294" label="bju0005528">
        <meta content=" fg=0 102 102 x=2.6929915 y=-1.8965305 ll=7;" datatype="xsd:string" id="meta45295" property="format" xsi:type="nex:LiteralMeta"/>
      </node>
      <node about="#node45300" id="node45300" label="bna0077576">
        <meta content=" fg=0 102 102 x=2.6972582 y=-1.9014075 ll=7;" datatype="xsd:string" id="meta45301" property="format" xsi:type="nex:LiteralMeta"/>
      </node>
      <node about="#node45306" id="node45306" label="0.799">
        <meta content=" fg=0 102 102 x=2.6918392 y=-1.8952035;" datatype="xsd:string" id="meta45307" property="format" xsi:type="nex:LiteralMeta"/>
      </node>
      <node about="#node45308" id="node45308" label="bna0004353">
        <meta content=" fg=0 102 102 x=2.6939638 y=-1.8976299 ll=7;" datatype="xsd:string" id="meta45309" property="format" xsi:type="nex:LiteralMeta"/>
      </node>
      <node about="#node45310" id="node45310" label="bol0006793">
        <meta content=" fg=0 102 102 x=2.693976 y=-1.8976418 ll=7;" datatype="xsd:string" id="meta45311" property="format" xsi:type="nex:LiteralMeta"/>
      </node>
      <node about="#node45320" id="node45320" label="0.920">
        <meta content=" fg=0 102 102 x=2.6901448 y=-1.8932418;" datatype="xsd:string" id="meta45321" property="format" xsi:type="nex:LiteralMeta"/>
      </node>
      <node about="#node45322" id="node45322" label="bju0046814">
        <meta content=" fg=0 102 102 x=2.6981654 y=-1.9023873 ll=7;" datatype="xsd:string" id="meta45323" property="format" xsi:type="nex:LiteralMeta"/>
      </node>
      <node about="#node45324" id="node45324" label="bni0042995">
        <meta content=" fg=0 102 102 x=2.695441 y=-1.8992758 ll=7;" datatype="xsd:string" id="meta45325" property="format" xsi:type="nex:LiteralMeta"/>
      </node>
      <node about="#node45334" id="node45334" label="rsa0021529">
        <meta content=" fg=0 102 102 x=2.6885972 y=-1.8914592 ll=7;" datatype="xsd:string" id="meta45335" property="format" xsi:type="nex:LiteralMeta"/>
      </node>
      <node about="#node45340" id="node45340" label="0.370">
        <meta content=" fg=0 102 102 x=2.6761801 y=-1.8772635;" datatype="xsd:string" id="meta45341" property="format" xsi:type="nex:LiteralMeta"/>
      </node>
      <node about="#node45342" id="node45342" label="0.994">
        <meta content=" fg=0 102 102 x=2.7011073 y=-1.9055483;" datatype="xsd:string" id="meta45343" property="format" xsi:type="nex:LiteralMeta"/>
      </node>
      <node about="#node45344" id="node45344" label="0.766">
        <meta content=" fg=0 102 102 x=2.7049794 y=-1.9099457;" datatype="xsd:string" id="meta45345" property="format" xsi:type="nex:LiteralMeta"/>
      </node>
      <node about="#node45346" id="node45346" label="0.804">
        <meta content=" fg=0 102 102 x=2.708643 y=-1.9141077;" datatype="xsd:string" id="meta45347" property="format" xsi:type="nex:LiteralMeta"/>
      </node>
      <node about="#node45348" id="node45348">
        <meta content=" fg=0 102 102 x=2.711498 y=-1.9173539;" datatype="xsd:string" id="meta45349" property="format" xsi:type="nex:LiteralMeta"/>
      </node>
      <node about="#node45350" id="node45350" label="bna0098839">
        <meta content=" fg=0 102 102 x=2.711498 y=-1.9173539 ll=7;" datatype="xsd:string" id="meta45351" property="format" xsi:type="nex:LiteralMeta"/>
      </node>
      <node about="#node45352" id="node45352" label="bol0001893">
        <meta content=" fg=0 102 102 x=2.711498 y=-1.9173539 ll=7;" datatype="xsd:string" id="meta45353" property="format" xsi:type="nex:LiteralMeta"/>
      </node>
      <node about="#node45358" id="node45358" label="0.900">
        <meta content=" fg=0 102 102 x=2.7129426 y=-1.9189885;" datatype="xsd:string" id="meta45359" property="format" xsi:type="nex:LiteralMeta"/>
      </node>
      <node about="#node45360" id="node45360" label="bna0076747">
        <meta content=" fg=0 102 102 x=2.7129426 y=-1.9189885 ll=7;" datatype="xsd:string" id="meta45361" property="format" xsi:type="nex:LiteralMeta"/>
      </node>
      <node about="#node45362" id="node45362" label="bra0015736">
        <meta content=" fg=0 102 102 x=2.7172685 y=-1.9238971 ll=7;" datatype="xsd:string" id="meta45363" property="format" xsi:type="nex:LiteralMeta"/>
      </node>
      <node about="#node45372" id="node45372" label="bju0014923">
        <meta content=" fg=0 102 102 x=2.7071407 y=-1.9123961 ll=7;" datatype="xsd:string" id="meta45373" property="format" xsi:type="nex:LiteralMeta"/>
      </node>
      <node about="#node45378" id="node45378" label="0.938">
        <meta content=" fg=0 102 102 x=2.7107856 y=-1.9165081;" datatype="xsd:string" id="meta45379" property="format" xsi:type="nex:LiteralMeta"/>
      </node>
      <node about="#node45380" id="node45380" label="bju0056957">
        <meta content=" fg=0 102 102 x=2.719968 y=-1.9269106 ll=7;" datatype="xsd:string" id="meta45381" property="format" xsi:type="nex:LiteralMeta"/>
      </node>
      <node about="#node45382" id="node45382" label="bni0009700">
        <meta content=" fg=0 102 102 x=2.7168531 y=-1.9233761 ll=7;" datatype="xsd:string" id="meta45383" property="format" xsi:type="nex:LiteralMeta"/>
      </node>
      <node about="#node45392" id="node45392" label="0.917">
        <meta content=" fg=0 102 102 x=2.6860301 y=-1.888377;" datatype="xsd:string" id="meta45393" property="format" xsi:type="nex:LiteralMeta"/>
      </node>
      <node about="#node45394" id="node45394" label="0.364">
        <meta content=" fg=0 102 102 x=2.6894188 y=-1.892205;" datatype="xsd:string" id="meta45395" property="format" xsi:type="nex:LiteralMeta"/>
      </node>
      <node about="#node45396" id="node45396" label="0.732">
        <meta content=" fg=0 102 102 x=2.6894188 y=-1.892205;" datatype="xsd:string" id="meta45397" property="format" xsi:type="nex:LiteralMeta"/>
      </node>
      <node about="#node45398" id="node45398" label="0.855">
        <meta content=" fg=0 102 102 x=2.691563 y=-1.8946289;" datatype="xsd:string" id="meta45399" property="format" xsi:type="nex:LiteralMeta"/>
      </node>
      <node about="#node45400" id="node45400" label="bna0030787">
        <meta content=" fg=0 102 102 x=2.691563 y=-1.8946289 ll=7;" datatype="xsd:string" id="meta45401" property="format" xsi:type="nex:LiteralMeta"/>
      </node>
      <node about="#node45402" id="node45402" label="bju0016058">
        <meta content=" fg=0 102 102 x=2.693712 y=-1.8970578 ll=7;" datatype="xsd:string" id="meta45403" property="format" xsi:type="nex:LiteralMeta"/>
      </node>
      <node about="#node45408" id="node45408" label="bra0018943">
        <meta content=" fg=0 102 102 x=2.6894188 y=-1.892205 ll=7;" datatype="xsd:string" id="meta45409" property="format" xsi:type="nex:LiteralMeta"/>
      </node>
      <node about="#node45414" id="node45414" label="bna0009037">
        <meta content=" fg=0 102 102 x=2.7002363 y=-1.90441 ll=7;" datatype="xsd:string" id="meta45415" property="format" xsi:type="nex:LiteralMeta"/>
      </node>
      <node about="#node45420" id="node45420" label="0.823">
        <meta content=" fg=0 102 102 x=2.692821 y=-1.8960266;" datatype="xsd:string" id="meta45421" property="format" xsi:type="nex:LiteralMeta"/>
      </node>
      <node about="#node45422" id="node45422" label="0.989">
        <meta content=" fg=0 102 102 x=2.7133732 y=-1.9191868;" datatype="xsd:string" id="meta45423" property="format" xsi:type="nex:LiteralMeta"/>
      </node>
      <node about="#node45424" id="node45424" label="bju0050510">
        <meta content=" fg=0 102 102 x=2.7189772 y=-1.9255046 ll=7;" datatype="xsd:string" id="meta45425" property="format" xsi:type="nex:LiteralMeta"/>
      </node>
      <node about="#node45426" id="node45426" label="bni0016389">
        <meta content=" fg=0 102 102 x=2.7185748 y=-1.925046 ll=7;" datatype="xsd:string" id="meta45427" property="format" xsi:type="nex:LiteralMeta"/>
      </node>
      <node about="#node45432" id="node45432" label="rsa0012083">
        <meta content=" fg=0 102 102 x=2.7003925 y=-1.9045486 ll=7;" datatype="xsd:string" id="meta45433" property="format" xsi:type="nex:LiteralMeta"/>
      </node>
      <node about="#node45450" id="node45450" label="sir0020158">
        <meta content=" fg=0 102 102 x=2.6691637 y=-1.8692718 ll=7;" datatype="xsd:string" id="meta45451" property="format" xsi:type="nex:LiteralMeta"/>
      </node>
      <node about="#node45456" id="node45456" label="tpa0008340">
        <meta content=" fg=0 102 102 x=2.6826482 y=-1.8843728 ll=7;" datatype="xsd:string" id="meta45457" property="format" xsi:type="nex:LiteralMeta"/>
      </node>
      <node about="#node45462" id="node45462">
        <meta content=" fg=0 102 102 x=2.6605191 y=-1.8594263;" datatype="xsd:string" id="meta45463" property="format" xsi:type="nex:LiteralMeta"/>
      </node>
      <node about="#node45464" id="node45464" label="esa0001664">
        <meta content=" fg=0 102 102 x=2.6605191 y=-1.8594263 ll=7;" datatype="xsd:string" id="meta45465" property="format" xsi:type="nex:LiteralMeta"/>
      </node>
      <node about="#node45466" id="node45466" label="thl0001664">
        <meta content=" fg=0 102 102 x=2.6605191 y=-1.8594263 ll=7;" datatype="xsd:string" id="meta45467" property="format" xsi:type="nex:LiteralMeta"/>
      </node>
      <node about="#node45468" id="node45468" label="tsa0014186">
        <meta content=" fg=0 102 102 x=2.6605191 y=-1.8594263 ll=7;" datatype="xsd:string" id="meta45469" property="format" xsi:type="nex:LiteralMeta"/>
      </node>
      <node about="#node45480" id="node45480" label="0.470">
        <meta content=" fg=0 102 102 x=2.657606 y=-1.8561094;" datatype="xsd:string" id="meta45481" property="format" xsi:type="nex:LiteralMeta"/>
      </node>
      <node about="#node45482" id="node45482" label="0.759">
        <meta content=" fg=0 102 102 x=2.6597285 y=-1.8584791;" datatype="xsd:string" id="meta45483" property="format" xsi:type="nex:LiteralMeta"/>
      </node>
      <node about="#node45484" id="node45484" label="0.860">
        <meta content=" fg=0 102 102 x=2.664713 y=-1.8640461;" datatype="xsd:string" id="meta45485" property="format" xsi:type="nex:LiteralMeta"/>
      </node>
      <node about="#node45486" id="node45486" label="0.894">
        <meta content=" fg=0 102 102 x=2.6715496 y=-1.8716912;" datatype="xsd:string" id="meta45487" property="format" xsi:type="nex:LiteralMeta"/>
      </node>
      <node about="#node45488" id="node45488" label="0.898">
        <meta content=" fg=0 102 102 x=2.6760168 y=-1.8766907;" datatype="xsd:string" id="meta45489" property="format" xsi:type="nex:LiteralMeta"/>
      </node>
      <node about="#node45490" id="node45490" label="0.766">
        <meta content=" fg=0 102 102 x=2.6782396 y=-1.8791795;" datatype="xsd:string" id="meta45491" property="format" xsi:type="nex:LiteralMeta"/>
      </node>
      <node about="#node45492" id="node45492" label="cst0017312">
        <meta content=" fg=0 102 102 x=2.6826847 y=-1.8841584 ll=7;" datatype="xsd:string" id="meta45493" property="format" xsi:type="nex:LiteralMeta"/>
      </node>
      <node about="#node45494" id="node45494" label="cst0067704">
        <meta content=" fg=0 102 102 x=2.6950765 y=-1.8980228 ll=7;" datatype="xsd:string" id="meta45495" property="format" xsi:type="nex:LiteralMeta"/>
      </node>
      <node about="#node45500" id="node45500" label="cst0031913">
        <meta content=" fg=0 102 102 x=2.6782444 y=-1.8791819 ll=7;" datatype="xsd:string" id="meta45501" property="format" xsi:type="nex:LiteralMeta"/>
      </node>
      <node about="#node45506" id="node45506" label="0.963">
        <meta content=" fg=0 102 102 x=2.6816142 y=-1.8829324;" datatype="xsd:string" id="meta45507" property="format" xsi:type="nex:LiteralMeta"/>
      </node>
      <node about="#node45508" id="node45508" label="cgr0020812">
        <meta content=" fg=0 102 102 x=2.6859777 y=-1.887808 ll=7;" datatype="xsd:string" id="meta45509" property="format" xsi:type="nex:LiteralMeta"/>
      </node>
      <node about="#node45510" id="node45510" label="cru0012507">
        <meta content=" fg=0 102 102 x=2.6859493 y=-1.8877724 ll=7;" datatype="xsd:string" id="meta45511" property="format" xsi:type="nex:LiteralMeta"/>
      </node>
      <node about="#node45520" id="node45520" label="0.385">
        <meta content=" fg=0 102 102 x=2.666873 y=-1.8664539;" datatype="xsd:string" id="meta45521" property="format" xsi:type="nex:LiteralMeta"/>
      </node>
      <node about="#node45522" id="node45522" label="0.766">
        <meta content=" fg=0 102 102 x=2.6696012 y=-1.869496;" datatype="xsd:string" id="meta45523" property="format" xsi:type="nex:LiteralMeta"/>
      </node>
      <node about="#node45524" id="node45524" label="aly0007070">
        <meta content=" fg=0 102 102 x=2.6784284 y=-1.879343 ll=7;" datatype="xsd:string" id="meta45525" property="format" xsi:type="nex:LiteralMeta"/>
      </node>
      <node about="#node45526" id="node45526" label="ath0011272">
        <meta content=" fg=0 102 102 x=2.6849828 y=-1.886641 ll=7;" datatype="xsd:string" id="meta45527" property="format" xsi:type="nex:LiteralMeta"/>
      </node>
      <node about="#node45532" id="node45532" label="bst0000961">
        <meta content=" fg=0 102 102 x=2.6750145 y=-1.8755214 ll=7;" datatype="xsd:string" id="meta45533" property="format" xsi:type="nex:LiteralMeta"/>
      </node>
      <node about="#node45542" id="node45542" label="chi0017504">
        <meta content=" fg=0 102 102 x=2.6821332 y=-1.8834119 ll=7;" datatype="xsd:string" id="meta45543" property="format" xsi:type="nex:LiteralMeta"/>
      </node>
      <node about="#node45548" id="node45548" label="bvl0004883">
        <meta content=" fg=0 102 102 x=2.6664405 y=-1.8659328 ll=7;" datatype="xsd:string" id="meta45549" property="format" xsi:type="nex:LiteralMeta"/>
      </node>
      <node about="#node45558" id="node45558" label="aal0008241">
        <meta content=" fg=0 102 102 x=2.695232 y=-1.8976705 ll=7;" datatype="xsd:string" id="meta45559" property="format" xsi:type="nex:LiteralMeta"/>
      </node>
      <node about="#node45564" id="node45564" label="0.330">
        <meta content=" fg=0 102 102 x=2.5467324 y=-1.7305818;" datatype="xsd:string" id="meta45565" property="format" xsi:type="nex:LiteralMeta"/>
      </node>
      <node about="#node45566" id="node45566" label="1.000">
        <meta content=" fg=0 102 102 x=2.7179947 y=-1.9206288;" datatype="xsd:string" id="meta45567" property="format" xsi:type="nex:LiteralMeta"/>
      </node>
      <node about="#node45568" id="node45568" label="lus0007509">
        <meta content=" fg=0 102 102 x=2.7566838 y=-1.9635788 ll=7;" datatype="xsd:string" id="meta45569" property="format" xsi:type="nex:LiteralMeta"/>
      </node>
      <node about="#node45570" id="node45570" label="lus0028983">
        <meta content=" fg=0 102 102 x=2.7472782 y=-1.9531109 ll=7;" datatype="xsd:string" id="meta45571" property="format" xsi:type="nex:LiteralMeta"/>
      </node>
      <node about="#node45576" id="node45576" label="pgr0024867">
        <meta content=" fg=0 102 102 x=2.7070627 y=-1.9082817 ll=7;" datatype="xsd:string" id="meta45577" property="format" xsi:type="nex:LiteralMeta"/>
      </node>
      <node about="#node45586" id="node45586" label="0.535">
        <meta content=" fg=0 102 102 x=2.5267313 y=-1.7078528;" datatype="xsd:string" id="meta45587" property="format" xsi:type="nex:LiteralMeta"/>
      </node>
      <node about="#node45588" id="node45588" label="1.000">
        <meta content=" fg=0 102 102 x=2.6643572 y=-1.8598342;" datatype="xsd:string" id="meta45589" property="format" xsi:type="nex:LiteralMeta"/>
      </node>
      <node about="#node45590" id="node45590" label="0.948">
        <meta content=" fg=0 102 102 x=2.691672 y=-1.8900104;" datatype="xsd:string" id="meta45591" property="format" xsi:type="nex:LiteralMeta"/>
      </node>
      <node about="#node45592" id="node45592" label="0.935">
        <meta content=" fg=0 102 102 x=2.709338 y=-1.9095347;" datatype="xsd:string" id="meta45593" property="format" xsi:type="nex:LiteralMeta"/>
      </node>
      <node about="#node45594" id="node45594" label="0.704">
        <meta content=" fg=0 102 102 x=2.7208602 y=-1.9222742;" datatype="xsd:string" id="meta45595" property="format" xsi:type="nex:LiteralMeta"/>
      </node>
      <node about="#node45596" id="node45596" label="0.476">
        <meta content=" fg=0 102 102 x=2.7253685 y=-1.9272608;" datatype="xsd:string" id="meta45597" property="format" xsi:type="nex:LiteralMeta"/>
      </node>
      <node about="#node45598" id="node45598" label="0.159">
        <meta content=" fg=0 102 102 x=2.7300103 y=-1.932397;" datatype="xsd:string" id="meta45599" property="format" xsi:type="nex:LiteralMeta"/>
      </node>
      <node about="#node45600" id="node45600" label="0.995">
        <meta content=" fg=0 102 102 x=2.7557175 y=-1.9608549;" datatype="xsd:string" id="meta45601" property="format" xsi:type="nex:LiteralMeta"/>
      </node>
      <node about="#node45602" id="node45602" label="cqu0000500">
        <meta content=" fg=0 102 102 x=2.770405 y=-1.9771204 ll=7;" datatype="xsd:string" id="meta45603" property="format" xsi:type="nex:LiteralMeta"/>
      </node>
      <node about="#node45604" id="node45604" label="cqu0015586">
        <meta content=" fg=0 102 102 x=2.7660236 y=-1.9722589 ll=7;" datatype="xsd:string" id="meta45605" property="format" xsi:type="nex:LiteralMeta"/>
      </node>
      <node about="#node45610" id="node45610" label="sol0012362">
        <meta content=" fg=0 102 102 x=2.7629523 y=-1.9688194 ll=7;" datatype="xsd:string" id="meta45611" property="format" xsi:type="nex:LiteralMeta"/>
      </node>
      <node about="#node45616" id="node45616" label="cqu0004196">
        <meta content=" fg=0 102 102 x=2.7971208 y=-2.0065296 ll=7;" datatype="xsd:string" id="meta45617" property="format" xsi:type="nex:LiteralMeta"/>
      </node>
      <node about="#node45622" id="node45622" label="sol0007583">
        <meta content=" fg=0 102 102 x=2.855203 y=-2.0705698 ll=7;" datatype="xsd:string" id="meta45623" property="format" xsi:type="nex:LiteralMeta"/>
      </node>
      <node about="#node45628" id="node45628" label="bvu0004274">
        <meta content=" fg=0 102 102 x=2.7567909 y=-1.9618738 ll=7;" datatype="xsd:string" id="meta45629" property="format" xsi:type="nex:LiteralMeta"/>
      </node>
      <node about="#node45634" id="node45634" label="ahy0002983">
        <meta content=" fg=0 102 102 x=2.7343907 y=-1.9370896 ll=7;" datatype="xsd:string" id="meta45635" property="format" xsi:type="nex:LiteralMeta"/>
      </node>
      <node about="#node45640" id="node45640" label="ahy0005650">
        <meta content=" fg=0 102 102 x=2.6796968 y=-1.8767257 ll=7;" datatype="xsd:string" id="meta45641" property="format" xsi:type="nex:LiteralMeta"/>
      </node>
      <node about="#node45646" id="node45646" label="1.000">
        <meta content=" fg=0 102 102 x=2.649392 y=-1.8424338;" datatype="xsd:string" id="meta45647" property="format" xsi:type="nex:LiteralMeta"/>
      </node>
      <node about="#node45648" id="node45648" label="0.133">
        <meta content=" fg=0 102 102 x=2.6772852 y=-1.8730505;" datatype="xsd:string" id="meta45649" property="format" xsi:type="nex:LiteralMeta"/>
      </node>
      <node about="#node45650" id="node45650" label="0.989">
        <meta content=" fg=0 102 102 x=2.7259462 y=-1.9265269;" datatype="xsd:string" id="meta45651" property="format" xsi:type="nex:LiteralMeta"/>
      </node>
      <node about="#node45652" id="node45652" label="0.892">
        <meta content=" fg=0 102 102 x=2.7368748 y=-1.9385418;" datatype="xsd:string" id="meta45653" property="format" xsi:type="nex:LiteralMeta"/>
      </node>
      <node about="#node45654" id="node45654" label="0.929">
        <meta content=" fg=0 102 102 x=2.7390869 y=-1.9409747;" datatype="xsd:string" id="meta45655" property="format" xsi:type="nex:LiteralMeta"/>
      </node>
      <node about="#node45656" id="node45656" label="cms0022353">
        <meta content=" fg=0 102 102 x=2.7390869 y=-1.9409747 ll=7;" datatype="xsd:string" id="meta45657" property="format" xsi:type="nex:LiteralMeta"/>
      </node>
      <node about="#node45658" id="node45658" label="cmx0011822">
        <meta content=" fg=0 102 102 x=2.7413003 y=-1.9434083 ll=7;" datatype="xsd:string" id="meta45659" property="format" xsi:type="nex:LiteralMeta"/>
      </node>
      <node about="#node45664" id="node45664" label="cpe0001752">
        <meta content=" fg=0 102 102 x=2.7368748 y=-1.9385418 ll=7;" datatype="xsd:string" id="meta45665" property="format" xsi:type="nex:LiteralMeta"/>
      </node>
      <node about="#node45670" id="node45670" label="cpe0001756">
        <meta content=" fg=0 102 102 x=2.7750335 y=-1.9804064 ll=7;" datatype="xsd:string" id="meta45671" property="format" xsi:type="nex:LiteralMeta"/>
      </node>
      <node about="#node45676" id="node45676" label="0.983">
        <meta content=" fg=0 102 102 x=2.71505 y=-1.9144348;" datatype="xsd:string" id="meta45677" property="format" xsi:type="nex:LiteralMeta"/>
      </node>
      <node about="#node45678" id="node45678" label="0.222">
        <meta content=" fg=0 102 102 x=2.7210422 y=-1.921004;" datatype="xsd:string" id="meta45679" property="format" xsi:type="nex:LiteralMeta"/>
      </node>
      <node about="#node45680" id="node45680" label="cla0013285">
        <meta content=" fg=0 102 102 x=2.7351441 y=-1.9364703 ll=7;" datatype="xsd:string" id="meta45681" property="format" xsi:type="nex:LiteralMeta"/>
      </node>
      <node about="#node45682" id="node45682" label="cml0025042">
        <meta content=" fg=0 102 102 x=2.7713187 y=-1.9760997 ll=7;" datatype="xsd:string" id="meta45683" property="format" xsi:type="nex:LiteralMeta"/>
      </node>
      <node about="#node45688" id="node45688" label="lsi0016774">
        <meta content=" fg=0 102 102 x=2.7281272 y=-1.9287541 ll=7;" datatype="xsd:string" id="meta45689" property="format" xsi:type="nex:LiteralMeta"/>
      </node>
      <node about="#node45698" id="node45698" label="lsi0016773">
        <meta content=" fg=0 102 102 x=2.8203847 y=-2.029514 ll=7;" datatype="xsd:string" id="meta45699" property="format" xsi:type="nex:LiteralMeta"/>
      </node>
      <node about="#node45712" id="node45712" label="0.358">
        <meta content=" fg=0 102 102 x=2.4852571 y=-1.6614853;" datatype="xsd:string" id="meta45713" property="format" xsi:type="nex:LiteralMeta"/>
      </node>
      <node about="#node45714" id="node45714" label="0.852">
        <meta content=" fg=0 102 102 x=2.4944959 y=-1.6714956;" datatype="xsd:string" id="meta45715" property="format" xsi:type="nex:LiteralMeta"/>
      </node>
      <node about="#node45716" id="node45716" label="1.000">
        <meta content=" fg=0 102 102 x=2.5492013 y=-1.730986;" datatype="xsd:string" id="meta45717" property="format" xsi:type="nex:LiteralMeta"/>
      </node>
      <node about="#node45718" id="node45718" label="0.347">
        <meta content=" fg=0 102 102 x=2.5492013 y=-1.730986;" datatype="xsd:string" id="meta45719" property="format" xsi:type="nex:LiteralMeta"/>
      </node>
      <node about="#node45720" id="node45720" label="0.931">
        <meta content=" fg=0 102 102 x=2.5661979 y=-1.7495217;" datatype="xsd:string" id="meta45721" property="format" xsi:type="nex:LiteralMeta"/>
      </node>
      <node about="#node45722" id="node45722" label="1.000">
        <meta content=" fg=0 102 102 x=2.62978 y=-1.8188891;" datatype="xsd:string" id="meta45723" property="format" xsi:type="nex:LiteralMeta"/>
      </node>
      <node about="#node45724" id="node45724" label="0.857">
        <meta content=" fg=0 102 102 x=2.6358402 y=-1.8255033;" datatype="xsd:string" id="meta45725" property="format" xsi:type="nex:LiteralMeta"/>
      </node>
      <node about="#node45726" id="node45726" label="0.983">
        <meta content=" fg=0 102 102 x=2.6447058 y=-1.8351874;" datatype="xsd:string" id="meta45727" property="format" xsi:type="nex:LiteralMeta"/>
      </node>
      <node about="#node45728" id="node45728" label="0.000">
        <meta content=" fg=0 102 102 x=2.6447058 y=-1.8351874;" datatype="xsd:string" id="meta45729" property="format" xsi:type="nex:LiteralMeta"/>
      </node>
      <node about="#node45730" id="node45730" label="gar0025070">
        <meta content=" fg=0 102 102 x=2.646916 y=-1.8376036 ll=7;" datatype="xsd:string" id="meta45731" property="format" xsi:type="nex:LiteralMeta"/>
      </node>
      <node about="#node45732" id="node45732" label="ghi0019592">
        <meta content=" fg=0 102 102 x=2.6447058 y=-1.8351874 ll=7;" datatype="xsd:string" id="meta45733" property="format" xsi:type="nex:LiteralMeta"/>
      </node>
      <node about="#node45738" id="node45738" label="gba0027502">
        <meta content=" fg=0 102 102 x=2.6469197 y=-1.8376037 ll=7;" datatype="xsd:string" id="meta45739" property="format" xsi:type="nex:LiteralMeta"/>
      </node>
      <node about="#node45744" id="node45744">
        <meta content=" fg=0 102 102 x=2.6358402 y=-1.8255033;" datatype="xsd:string" id="meta45745" property="format" xsi:type="nex:LiteralMeta"/>
      </node>
      <node about="#node45746" id="node45746" label="gba0064694">
        <meta content=" fg=0 102 102 x=2.6358402 y=-1.8255033 ll=7;" datatype="xsd:string" id="meta45747" property="format" xsi:type="nex:LiteralMeta"/>
      </node>
      <node about="#node45748" id="node45748" label="ghi0040402">
        <meta content=" fg=0 102 102 x=2.6358402 y=-1.8255033 ll=7;" datatype="xsd:string" id="meta45749" property="format" xsi:type="nex:LiteralMeta"/>
      </node>
      <node about="#node45758" id="node45758" label="gtu0025907">
        <meta content=" fg=0 102 102 x=2.630346 y=-1.8195053 ll=7;" datatype="xsd:string" id="meta45759" property="format" xsi:type="nex:LiteralMeta"/>
      </node>
      <node about="#node45764" id="node45764" label="tca0022668">
        <meta content=" fg=0 102 102 x=2.6014977 y=-1.7879245 ll=7;" datatype="xsd:string" id="meta45765" property="format" xsi:type="nex:LiteralMeta"/>
      </node>
      <node about="#node45770" id="node45770" label="ccp0027616">
        <meta content=" fg=0 102 102 x=2.5776677 y=-1.7619298 ll=7;" datatype="xsd:string" id="meta45771" property="format" xsi:type="nex:LiteralMeta"/>
      </node>
      <node about="#node45776" id="node45776" label="0.999">
        <meta content=" fg=0 102 102 x=2.590103 y=-1.7753216;" datatype="xsd:string" id="meta45777" property="format" xsi:type="nex:LiteralMeta"/>
      </node>
      <node about="#node45778" id="node45778" label="0.744">
        <meta content=" fg=0 102 102 x=2.5924282 y=-1.7778434;" datatype="xsd:string" id="meta45779" property="format" xsi:type="nex:LiteralMeta"/>
      </node>
      <node about="#node45780" id="node45780" label="0.939">
        <meta content=" fg=0 102 102 x=2.5991392 y=-1.7851267;" datatype="xsd:string" id="meta45781" property="format" xsi:type="nex:LiteralMeta"/>
      </node>
      <node about="#node45782" id="node45782">
        <meta content=" fg=0 102 102 x=2.5991392 y=-1.7851267;" datatype="xsd:string" id="meta45783" property="format" xsi:type="nex:LiteralMeta"/>
      </node>
      <node about="#node45784" id="node45784" label="gar0008207">
        <meta content=" fg=0 102 102 x=2.5991392 y=-1.7851267 ll=7;" datatype="xsd:string" id="meta45785" property="format" xsi:type="nex:LiteralMeta"/>
      </node>
      <node about="#node45786" id="node45786" label="gba0012647">
        <meta content=" fg=0 102 102 x=2.5991392 y=-1.7851267 ll=7;" datatype="xsd:string" id="meta45787" property="format" xsi:type="nex:LiteralMeta"/>
      </node>
      <node about="#node45792" id="node45792" label="ghi0047182">
        <meta content=" fg=0 102 102 x=2.601351 y=-1.7875252 ll=7;" datatype="xsd:string" id="meta45793" property="format" xsi:type="nex:LiteralMeta"/>
      </node>
      <node about="#node45798" id="node45798">
        <meta content=" fg=0 102 102 x=2.5968637 y=-1.7826474;" datatype="xsd:string" id="meta45799" property="format" xsi:type="nex:LiteralMeta"/>
      </node>
      <node about="#node45800" id="node45800" label="gba0045412">
        <meta content=" fg=0 102 102 x=2.5968637 y=-1.7826474 ll=7;" datatype="xsd:string" id="meta45801" property="format" xsi:type="nex:LiteralMeta"/>
      </node>
      <node about="#node45802" id="node45802" label="ghi0000992">
        <meta content=" fg=0 102 102 x=2.5968637 y=-1.7826474 ll=7;" datatype="xsd:string" id="meta45803" property="format" xsi:type="nex:LiteralMeta"/>
      </node>
      <node about="#node45812" id="node45812" label="gtu0008664">
        <meta content=" fg=0 102 102 x=2.594589 y=-1.7801746 ll=7;" datatype="xsd:string" id="meta45813" property="format" xsi:type="nex:LiteralMeta"/>
      </node>
      <node about="#node45822" id="node45822" label="0.902">
        <meta content=" fg=0 102 102 x=2.507084 y=-1.6850582;" datatype="xsd:string" id="meta45823" property="format" xsi:type="nex:LiteralMeta"/>
      </node>
      <node about="#node45824" id="node45824" label="1.000">
        <meta content=" fg=0 102 102 x=2.5654516 y=-1.7480204;" datatype="xsd:string" id="meta45825" property="format" xsi:type="nex:LiteralMeta"/>
      </node>
      <node about="#node45826" id="node45826" label="0.865">
        <meta content=" fg=0 102 102 x=2.571529 y=-1.7545788;" datatype="xsd:string" id="meta45827" property="format" xsi:type="nex:LiteralMeta"/>
      </node>
      <node about="#node45828" id="node45828" label="0.000">
        <meta content=" fg=0 102 102 x=2.571529 y=-1.7545788;" datatype="xsd:string" id="meta45829" property="format" xsi:type="nex:LiteralMeta"/>
      </node>
      <node about="#node45830" id="node45830" label="0.427">
        <meta content=" fg=0 102 102 x=2.571529 y=-1.7545788;" datatype="xsd:string" id="meta45831" property="format" xsi:type="nex:LiteralMeta"/>
      </node>
      <node about="#node45832" id="node45832" label="0.846">
        <meta content=" fg=0 102 102 x=2.5737402 y=-1.7569681;" datatype="xsd:string" id="meta45833" property="format" xsi:type="nex:LiteralMeta"/>
      </node>
      <node about="#node45834" id="node45834" label="cma0033202">
        <meta content=" fg=0 102 102 x=2.5737402 y=-1.7569681 ll=7;" datatype="xsd:string" id="meta45835" property="format" xsi:type="nex:LiteralMeta"/>
      </node>
      <node about="#node45836" id="node45836" label="csi0044667">
        <meta content=" fg=0 102 102 x=2.5737402 y=-1.7569681 ll=7;" datatype="xsd:string" id="meta45837" property="format" xsi:type="nex:LiteralMeta"/>
      </node>
      <node about="#node45842" id="node45842" label="cme0016861">
        <meta content=" fg=0 102 102 x=2.5826805 y=-1.7666129 ll=7;" datatype="xsd:string" id="meta45843" property="format" xsi:type="nex:LiteralMeta"/>
      </node>
      <node about="#node45848" id="node45848" label="crt0007765">
        <meta content=" fg=0 102 102 x=2.575961 y=-1.759358 ll=7;" datatype="xsd:string" id="meta45849" property="format" xsi:type="nex:LiteralMeta"/>
      </node>
      <node about="#node45854" id="node45854" label="cic0032843">
        <meta content=" fg=0 102 102 x=2.5781832 y=-1.7617481 ll=7;" datatype="xsd:string" id="meta45855" property="format" xsi:type="nex:LiteralMeta"/>
      </node>
      <node about="#node45860" id="node45860" label="abu0064507">
        <meta content=" fg=0 102 102 x=2.5776894 y=-1.761195 ll=7;" datatype="xsd:string" id="meta45861" property="format" xsi:type="nex:LiteralMeta"/>
      </node>
      <node about="#node45866" id="node45866" label="0.477">
        <meta content=" fg=0 102 102 x=2.5251527 y=-1.7044785;" datatype="xsd:string" id="meta45867" property="format" xsi:type="nex:LiteralMeta"/>
      </node>
      <node about="#node45868" id="node45868" label="0.993">
        <meta content=" fg=0 102 102 x=2.5612817 y=-1.7433258;" datatype="xsd:string" id="meta45869" property="format" xsi:type="nex:LiteralMeta"/>
      </node>
      <node about="#node45870" id="node45870" label="pve0009174">
        <meta content=" fg=0 102 102 x=2.5958152 y=-1.7804728 ll=7;" datatype="xsd:string" id="meta45871" property="format" xsi:type="nex:LiteralMeta"/>
      </node>
      <node about="#node45872" id="node45872" label="sbr0010157">
        <meta content=" fg=0 102 102 x=2.60491 y=-1.7902176 ll=7;" datatype="xsd:string" id="meta45873" property="format" xsi:type="nex:LiteralMeta"/>
      </node>
      <node about="#node45878" id="node45878" label="dlo0016505">
        <meta content=" fg=0 102 102 x=2.619779 y=-1.8061014 ll=7;" datatype="xsd:string" id="meta45879" property="format" xsi:type="nex:LiteralMeta"/>
      </node>
      <node about="#node45892" id="node45892" label="0.993">
        <meta content=" fg=0 102 102 x=2.5228577 y=-1.701525;" datatype="xsd:string" id="meta45893" property="format" xsi:type="nex:LiteralMeta"/>
      </node>
      <node about="#node45894" id="node45894" label="0.966">
        <meta content=" fg=0 102 102 x=2.541646 y=-1.7215647;" datatype="xsd:string" id="meta45895" property="format" xsi:type="nex:LiteralMeta"/>
      </node>
      <node about="#node45896" id="node45896" label="0.974">
        <meta content=" fg=0 102 102 x=2.561177 y=-1.7424637;" datatype="xsd:string" id="meta45897" property="format" xsi:type="nex:LiteralMeta"/>
      </node>
      <node about="#node45898" id="node45898" label="0.868">
        <meta content=" fg=0 102 102 x=2.5663157 y=-1.7479666;" datatype="xsd:string" id="meta45899" property="format" xsi:type="nex:LiteralMeta"/>
      </node>
      <node about="#node45900" id="node45900" label="0.000">
        <meta content=" fg=0 102 102 x=2.5663157 y=-1.7479666;" datatype="xsd:string" id="meta45901" property="format" xsi:type="nex:LiteralMeta"/>
      </node>
      <node about="#node45902" id="node45902" label="0.964">
        <meta content=" fg=0 102 102 x=2.5751395 y=-1.7574316;" datatype="xsd:string" id="meta45903" property="format" xsi:type="nex:LiteralMeta"/>
      </node>
      <node about="#node45904" id="node45904" label="pte0031240">
        <meta content=" fg=0 102 102 x=2.5773368 y=-1.7597892 ll=7;" datatype="xsd:string" id="meta45905" property="format" xsi:type="nex:LiteralMeta"/>
      </node>
      <node about="#node45906" id="node45906" label="ptu0032807">
        <meta content=" fg=0 102 102 x=2.5795536 y=-1.7621644 ll=7;" datatype="xsd:string" id="meta45907" property="format" xsi:type="nex:LiteralMeta"/>
      </node>
      <node about="#node45912" id="node45912" label="0.943">
        <meta content=" fg=0 102 102 x=2.5729547 y=-1.7550765;" datatype="xsd:string" id="meta45913" property="format" xsi:type="nex:LiteralMeta"/>
      </node>
      <node about="#node45914" id="node45914" label="peu0022122">
        <meta content=" fg=0 102 102 x=2.5773587 y=-1.7597946 ll=7;" datatype="xsd:string" id="meta45915" property="format" xsi:type="nex:LiteralMeta"/>
      </node>
      <node about="#node45916" id="node45916" label="ppr0024665">
        <meta content=" fg=0 102 102 x=2.5773776 y=-1.759811 ll=7;" datatype="xsd:string" id="meta45917" property="format" xsi:type="nex:LiteralMeta"/>
      </node>
      <node about="#node45926" id="node45926" label="0.768">
        <meta content=" fg=0 102 102 x=2.5685172 y=-1.7503207;" datatype="xsd:string" id="meta45927" property="format" xsi:type="nex:LiteralMeta"/>
      </node>
      <node about="#node45928" id="node45928" label="pde0054933">
        <meta content=" fg=0 102 102 x=2.5729148 y=-1.7550243 ll=7;" datatype="xsd:string" id="meta45929" property="format" xsi:type="nex:LiteralMeta"/>
      </node>
      <node about="#node45930" id="node45930" label="ptr0003206">
        <meta content=" fg=0 102 102 x=2.5729344 y=-1.7550414 ll=7;" datatype="xsd:string" id="meta45931" property="format" xsi:type="nex:LiteralMeta"/>
      </node>
      <node about="#node45940" id="node45940" label="0.997">
        <meta content=" fg=0 102 102 x=2.5881286 y=-1.7712332;" datatype="xsd:string" id="meta45941" property="format" xsi:type="nex:LiteralMeta"/>
      </node>
      <node about="#node45942" id="node45942" label="spu0049437">
        <meta content=" fg=0 102 102 x=2.5925837 y=-1.7759907 ll=7;" datatype="xsd:string" id="meta45943" property="format" xsi:type="nex:LiteralMeta"/>
      </node>
      <node about="#node45944" id="node45944" label="ssu0018673">
        <meta content=" fg=0 102 102 x=2.5903351 y=-1.7735877 ll=7;" datatype="xsd:string" id="meta45945" property="format" xsi:type="nex:LiteralMeta"/>
      </node>
      <node about="#node45954" id="node45954" label="0.981">
        <meta content=" fg=0 102 102 x=2.562498 y=-1.7437338;" datatype="xsd:string" id="meta45955" property="format" xsi:type="nex:LiteralMeta"/>
      </node>
      <node about="#node45956" id="node45956" label="0.928">
        <meta content=" fg=0 102 102 x=2.5730026 y=-1.7549107;" datatype="xsd:string" id="meta45957" property="format" xsi:type="nex:LiteralMeta"/>
      </node>
      <node about="#node45958" id="node45958" label="0.209">
        <meta content=" fg=0 102 102 x=2.5752885 y=-1.757345;" datatype="xsd:string" id="meta45959" property="format" xsi:type="nex:LiteralMeta"/>
      </node>
      <node about="#node45960" id="node45960" label="0.978">
        <meta content=" fg=0 102 102 x=2.5849054 y=-1.767594;" datatype="xsd:string" id="meta45961" property="format" xsi:type="nex:LiteralMeta"/>
      </node>
      <node about="#node45962" id="node45962" label="peu0000358">
        <meta content=" fg=0 102 102 x=2.5849054 y=-1.767594 ll=7;" datatype="xsd:string" id="meta45963" property="format" xsi:type="nex:LiteralMeta"/>
      </node>
      <node about="#node45964" id="node45964" label="ppr0012030">
        <meta content=" fg=0 102 102 x=2.5871267 y=-1.7699604 ll=7;" datatype="xsd:string" id="meta45965" property="format" xsi:type="nex:LiteralMeta"/>
      </node>
      <node about="#node45970" id="node45970" label="0.824">
        <meta content=" fg=0 102 102 x=2.5791624 y=-1.7614666;" datatype="xsd:string" id="meta45971" property="format" xsi:type="nex:LiteralMeta"/>
      </node>
      <node about="#node45972" id="node45972" label="pde0023551">
        <meta content=" fg=0 102 102 x=2.5881603 y=-1.7710444 ll=7;" datatype="xsd:string" id="meta45973" property="format" xsi:type="nex:LiteralMeta"/>
      </node>
      <node about="#node45974" id="node45974" label="ptr0052878">
        <meta content=" fg=0 102 102 x=2.588113 y=-1.7709866 ll=7;" datatype="xsd:string" id="meta45975" property="format" xsi:type="nex:LiteralMeta"/>
      </node>
      <node about="#node45984" id="node45984" label="0.919">
        <meta content=" fg=0 102 102 x=2.5803034 y=-1.7626662;" datatype="xsd:string" id="meta45985" property="format" xsi:type="nex:LiteralMeta"/>
      </node>
      <node about="#node45986" id="node45986" label="pte0001702">
        <meta content=" fg=0 102 102 x=2.587023 y=-1.7698075 ll=7;" datatype="xsd:string" id="meta45987" property="format" xsi:type="nex:LiteralMeta"/>
      </node>
      <node about="#node45988" id="node45988" label="ptu0061152">
        <meta content=" fg=0 102 102 x=2.5825124 y=-1.765012 ll=7;" datatype="xsd:string" id="meta45989" property="format" xsi:type="nex:LiteralMeta"/>
      </node>
      <node about="#node45998" id="node45998" label="0.997">
        <meta content=" fg=0 102 102 x=2.595753 y=-1.7790034;" datatype="xsd:string" id="meta45999" property="format" xsi:type="nex:LiteralMeta"/>
      </node>
      <node about="#node46000" id="node46000" label="spu0016757">
        <meta content=" fg=0 102 102 x=2.6046324 y=-1.7884246 ll=7;" datatype="xsd:string" id="meta46001" property="format" xsi:type="nex:LiteralMeta"/>
      </node>
      <node about="#node46002" id="node46002" label="ssu0024284">
        <meta content=" fg=0 102 102 x=2.595753 y=-1.7790034 ll=7;" datatype="xsd:string" id="meta46003" property="format" xsi:type="nex:LiteralMeta"/>
      </node>
      <node about="#node46016" id="node46016" label="0.978">
        <meta content=" fg=0 102 102 x=2.54879 y=-1.7289621;" datatype="xsd:string" id="meta46017" property="format" xsi:type="nex:LiteralMeta"/>
      </node>
      <node about="#node46018" id="node46018" label="0.998">
        <meta content=" fg=0 102 102 x=2.5870402 y=-1.7694482;" datatype="xsd:string" id="meta46019" property="format" xsi:type="nex:LiteralMeta"/>
      </node>
      <node about="#node46020" id="node46020" label="0.938">
        <meta content=" fg=0 102 102 x=2.6024573 y=-1.7857728;" datatype="xsd:string" id="meta46021" property="format" xsi:type="nex:LiteralMeta"/>
      </node>
      <node about="#node46022" id="node46022" label="hbr0050321">
        <meta content=" fg=0 102 102 x=2.6339226 y=-1.8191042 ll=7;" datatype="xsd:string" id="meta46023" property="format" xsi:type="nex:LiteralMeta"/>
      </node>
      <node about="#node46024" id="node46024" label="mes0026183">
        <meta content=" fg=0 102 102 x=2.6192853 y=-1.8035845 ll=7;" datatype="xsd:string" id="meta46025" property="format" xsi:type="nex:LiteralMeta"/>
      </node>
      <node about="#node46030" id="node46030" label="hbr0024923">
        <meta content=" fg=0 102 102 x=2.6405191 y=-1.8260074 ll=7;" datatype="xsd:string" id="meta46031" property="format" xsi:type="nex:LiteralMeta"/>
      </node>
      <node about="#node46036" id="node46036" label="jcu0025736">
        <meta content=" fg=0 102 102 x=2.610516 y=-1.7941909 ll=7;" datatype="xsd:string" id="meta46037" property="format" xsi:type="nex:LiteralMeta"/>
      </node>
      <node about="#node46058" id="node46058" label="0.496">
        <meta content=" fg=0 102 102 x=2.4442606 y=-1.6158425;" datatype="xsd:string" id="meta46059" property="format" xsi:type="nex:LiteralMeta"/>
      </node>
      <node about="#node46060" id="node46060" label="0.911">
        <meta content=" fg=0 102 102 x=2.4599564 y=-1.6322228;" datatype="xsd:string" id="meta46061" property="format" xsi:type="nex:LiteralMeta"/>
      </node>
      <node about="#node46062" id="node46062" label="0.954">
        <meta content=" fg=0 102 102 x=2.4850142 y=-1.6584686;" datatype="xsd:string" id="meta46063" property="format" xsi:type="nex:LiteralMeta"/>
      </node>
      <node about="#node46064" id="node46064" label="0.756">
        <meta content=" fg=0 102 102 x=2.497994 y=-1.6720859;" datatype="xsd:string" id="meta46065" property="format" xsi:type="nex:LiteralMeta"/>
      </node>
      <node about="#node46066" id="node46066" label="0.931">
        <meta content=" fg=0 102 102 x=2.522265 y=-1.6975588;" datatype="xsd:string" id="meta46067" property="format" xsi:type="nex:LiteralMeta"/>
      </node>
      <node about="#node46068" id="node46068" label="1.000">
        <meta content=" fg=0 102 102 x=2.5759742 y=-1.7539735;" datatype="xsd:string" id="meta46069" property="format" xsi:type="nex:LiteralMeta"/>
      </node>
      <node about="#node46070" id="node46070" label="0.404">
        <meta content=" fg=0 102 102 x=2.5874178 y=-1.7660179;" datatype="xsd:string" id="meta46071" property="format" xsi:type="nex:LiteralMeta"/>
      </node>
      <node about="#node46072" id="node46072" label="0.960">
        <meta content=" fg=0 102 102 x=2.6044116 y=-1.7839253;" datatype="xsd:string" id="meta46073" property="format" xsi:type="nex:LiteralMeta"/>
      </node>
      <node about="#node46074" id="node46074" label="0.496">
        <meta content=" fg=0 102 102 x=2.6044116 y=-1.7839253;" datatype="xsd:string" id="meta46075" property="format" xsi:type="nex:LiteralMeta"/>
      </node>
      <node about="#node46076" id="node46076" label="0.761">
        <meta content=" fg=0 102 102 x=2.606673 y=-1.7863123;" datatype="xsd:string" id="meta46077" property="format" xsi:type="nex:LiteralMeta"/>
      </node>
      <node about="#node46078" id="node46078" label="nbe0037957">
        <meta content=" fg=0 102 102 x=2.6206186 y=-1.8010373 ll=7;" datatype="xsd:string" id="meta46079" property="format" xsi:type="nex:LiteralMeta"/>
      </node>
      <node about="#node46080" id="node46080" label="nat0031472">
        <meta content=" fg=0 102 102 x=2.6182299 y=-1.7985052 ll=7;" datatype="xsd:string" id="meta46081" property="format" xsi:type="nex:LiteralMeta"/>
      </node>
      <node about="#node46086" id="node46086" label="0.955">
        <meta content=" fg=0 102 102 x=2.61127 y=-1.7911524;" datatype="xsd:string" id="meta46087" property="format" xsi:type="nex:LiteralMeta"/>
      </node>
      <node about="#node46088" id="node46088" label="nsy0019111">
        <meta content=" fg=0 102 102 x=2.61127 y=-1.7911524 ll=7;" datatype="xsd:string" id="meta46089" property="format" xsi:type="nex:LiteralMeta"/>
      </node>
      <node about="#node46090" id="node46090" label="nta0048009">
        <meta content=" fg=0 102 102 x=2.6135476 y=-1.7935517 ll=7;" datatype="xsd:string" id="meta46091" property="format" xsi:type="nex:LiteralMeta"/>
      </node>
      <node about="#node46100" id="node46100">
        <meta content=" fg=0 102 102 x=2.6275334 y=-1.8082511;" datatype="xsd:string" id="meta46101" property="format" xsi:type="nex:LiteralMeta"/>
      </node>
      <node about="#node46102" id="node46102" label="nta0051909">
        <meta content=" fg=0 102 102 x=2.6275334 y=-1.8082511 ll=7;" datatype="xsd:string" id="meta46103" property="format" xsi:type="nex:LiteralMeta"/>
      </node>
      <node about="#node46104" id="node46104" label="nto0043732">
        <meta content=" fg=0 102 102 x=2.6275334 y=-1.8082511 ll=7;" datatype="xsd:string" id="meta46105" property="format" xsi:type="nex:LiteralMeta"/>
      </node>
      <node about="#node46114" id="node46114" label="0.989">
        <meta content=" fg=0 102 102 x=2.614842 y=-1.794812;" datatype="xsd:string" id="meta46115" property="format" xsi:type="nex:LiteralMeta"/>
      </node>
      <node about="#node46116" id="node46116">
        <meta content=" fg=0 102 102 x=2.6199644 y=-1.8001922;" datatype="xsd:string" id="meta46117" property="format" xsi:type="nex:LiteralMeta"/>
      </node>
      <node about="#node46118" id="node46118" label="pii0007926">
        <meta content=" fg=0 102 102 x=2.6199644 y=-1.8001922 ll=7;" datatype="xsd:string" id="meta46119" property="format" xsi:type="nex:LiteralMeta"/>
      </node>
      <node about="#node46120" id="node46120" label="pin0024351">
        <meta content=" fg=0 102 102 x=2.6199644 y=-1.8001922 ll=7;" datatype="xsd:string" id="meta46121" property="format" xsi:type="nex:LiteralMeta"/>
      </node>
      <node about="#node46126" id="node46126" label="pax0016507">
        <meta content=" fg=0 102 102 x=2.623446 y=-1.8038384 ll=7;" datatype="xsd:string" id="meta46127" property="format" xsi:type="nex:LiteralMeta"/>
      </node>
      <node about="#node46136" id="node46136" label="0.997">
        <meta content=" fg=0 102 102 x=2.6211193 y=-1.801221;" datatype="xsd:string" id="meta46137" property="format" xsi:type="nex:LiteralMeta"/>
      </node>
      <node about="#node46138" id="node46138" label="0.913">
        <meta content=" fg=0 102 102 x=2.6340728 y=-1.8147887;" datatype="xsd:string" id="meta46139" property="format" xsi:type="nex:LiteralMeta"/>
      </node>
      <node about="#node46140" id="node46140" label="0.929">
        <meta content=" fg=0 102 102 x=2.6411643 y=-1.8222194;" datatype="xsd:string" id="meta46141" property="format" xsi:type="nex:LiteralMeta"/>
      </node>
      <node about="#node46142" id="node46142" label="sly0012633">
        <meta content=" fg=0 102 102 x=2.6434987 y=-1.8246664 ll=7;" datatype="xsd:string" id="meta46143" property="format" xsi:type="nex:LiteralMeta"/>
      </node>
      <node about="#node46144" id="node46144" label="spi0018245">
        <meta content=" fg=0 102 102 x=2.6411643 y=-1.8222194 ll=7;" datatype="xsd:string" id="meta46145" property="format" xsi:type="nex:LiteralMeta"/>
      </node>
      <node about="#node46150" id="node46150" label="spe0025171">
        <meta content=" fg=0 102 102 x=2.6409922 y=-1.8220303 ll=7;" datatype="xsd:string" id="meta46151" property="format" xsi:type="nex:LiteralMeta"/>
      </node>
      <node about="#node46156" id="node46156" label="0.844">
        <meta content=" fg=0 102 102 x=2.627438 y=-1.807826;" datatype="xsd:string" id="meta46157" property="format" xsi:type="nex:LiteralMeta"/>
      </node>
      <node about="#node46158" id="node46158" label="Stu0026396">
        <meta content=" fg=0 102 102 x=2.6297457 y=-1.8102393 ll=7;" datatype="xsd:string" id="meta46159" property="format" xsi:type="nex:LiteralMeta"/>
      </node>
      <node about="#node46160" id="node46160" label="sco0003701">
        <meta content=" fg=0 102 102 x=2.6344688 y=-1.8151724 ll=7;" datatype="xsd:string" id="meta46161" property="format" xsi:type="nex:LiteralMeta"/>
      </node>
      <node about="#node46174" id="node46174" label="1.000">
        <meta content=" fg=0 102 102 x=2.5867848 y=-1.7648933;" datatype="xsd:string" id="meta46175" property="format" xsi:type="nex:LiteralMeta"/>
      </node>
      <node about="#node46176" id="node46176" label="ini0041920">
        <meta content=" fg=0 102 102 x=2.595725 y=-1.7742271 ll=7;" datatype="xsd:string" id="meta46177" property="format" xsi:type="nex:LiteralMeta"/>
      </node>
      <node about="#node46178" id="node46178" label="iti0044422">
        <meta content=" fg=0 102 102 x=2.6057143 y=-1.7846403 ll=7;" datatype="xsd:string" id="meta46179" property="format" xsi:type="nex:LiteralMeta"/>
      </node>
      <node about="#node46188" id="node46188" label="cro0012965">
        <meta content=" fg=0 102 102 x=2.6317875 y=-1.8115469 ll=7;" datatype="xsd:string" id="meta46189" property="format" xsi:type="nex:LiteralMeta"/>
      </node>
      <node about="#node46194" id="node46194" label="0.622">
        <meta content=" fg=0 102 102 x=2.5023997 y=-1.6765542;" datatype="xsd:string" id="meta46195" property="format" xsi:type="nex:LiteralMeta"/>
      </node>
      <node about="#node46196" id="node46196" label="0.943">
        <meta content=" fg=0 102 102 x=2.5342731 y=-1.7097243;" datatype="xsd:string" id="meta46197" property="format" xsi:type="nex:LiteralMeta"/>
      </node>
      <node about="#node46198" id="node46198" label="0.999">
        <meta content=" fg=0 102 102 x=2.6044521 y=-1.7827877;" datatype="xsd:string" id="meta46199" property="format" xsi:type="nex:LiteralMeta"/>
      </node>
      <node about="#node46200" id="node46200" label="fex0041283">
        <meta content=" fg=0 102 102 x=2.627554 y=-1.8068484 ll=7;" datatype="xsd:string" id="meta46201" property="format" xsi:type="nex:LiteralMeta"/>
      </node>
      <node about="#node46202" id="node46202" label="oeu0030522">
        <meta content=" fg=0 102 102 x=2.6266863 y=-1.8059261 ll=7;" datatype="xsd:string" id="meta46203" property="format" xsi:type="nex:LiteralMeta"/>
      </node>
      <node about="#node46208" id="node46208" label="him0005436">
        <meta content=" fg=0 102 102 x=2.650335 y=-1.8304102 ll=7;" datatype="xsd:string" id="meta46209" property="format" xsi:type="nex:LiteralMeta"/>
      </node>
      <node about="#node46214" id="node46214" label="ccn0019856">
        <meta content=" fg=0 102 102 x=2.6134775 y=-1.7919644 ll=7;" datatype="xsd:string" id="meta46215" property="format" xsi:type="nex:LiteralMeta"/>
      </node>
      <node about="#node46224" id="node46224" label="0.425">
        <meta content=" fg=0 102 102 x=2.4794996 y=-1.6524465;" datatype="xsd:string" id="meta46225" property="format" xsi:type="nex:LiteralMeta"/>
      </node>
      <node about="#node46226" id="node46226" label="1.000">
        <meta content=" fg=0 102 102 x=2.577688 y=-1.7541364;" datatype="xsd:string" id="meta46227" property="format" xsi:type="nex:LiteralMeta"/>
      </node>
      <node about="#node46228" id="node46228" label="0.234">
        <meta content=" fg=0 102 102 x=2.598299 y=-1.7754997;" datatype="xsd:string" id="meta46229" property="format" xsi:type="nex:LiteralMeta"/>
      </node>
      <node about="#node46230" id="node46230" label="0.998">
        <meta content=" fg=0 102 102 x=2.6551523 y=-1.8344516;" datatype="xsd:string" id="meta46231" property="format" xsi:type="nex:LiteralMeta"/>
      </node>
      <node about="#node46232" id="node46232" label="1.000">
        <meta content=" fg=0 102 102 x=2.7382727 y=-1.9207097;" datatype="xsd:string" id="meta46233" property="format" xsi:type="nex:LiteralMeta"/>
      </node>
      <node about="#node46234" id="node46234" label="Han0022681">
        <meta content=" fg=0 102 102 x=2.759704 y=-1.942959 ll=7;" datatype="xsd:string" id="meta46235" property="format" xsi:type="nex:LiteralMeta"/>
      </node>
      <node about="#node46236" id="node46236" label="Han0041832">
        <meta content=" fg=0 102 102 x=2.7406645 y=-1.9231906 ll=7;" datatype="xsd:string" id="meta46237" property="format" xsi:type="nex:LiteralMeta"/>
      </node>
      <node about="#node46242" id="node46242" label="0.709">
        <meta content=" fg=0 102 102 x=2.6707416 y=-1.8506033;" datatype="xsd:string" id="meta46243" property="format" xsi:type="nex:LiteralMeta"/>
      </node>
      <node about="#node46244" id="node46244" label="ccr0019766">
        <meta content=" fg=0 102 102 x=2.7468495 y=-1.9294888 ll=7;" datatype="xsd:string" id="meta46245" property="format" xsi:type="nex:LiteralMeta"/>
      </node>
      <node about="#node46246" id="node46246" label="lsa0012633">
        <meta content=" fg=0 102 102 x=2.724658 y=-1.9064423 ll=7;" datatype="xsd:string" id="meta46247" property="format" xsi:type="nex:LiteralMeta"/>
      </node>
      <node about="#node46256" id="node46256" label="cmr0008170">
        <meta content=" fg=0 102 102 x=2.6908023 y=-1.8712245 ll=7;" datatype="xsd:string" id="meta46257" property="format" xsi:type="nex:LiteralMeta"/>
      </node>
      <node about="#node46262" id="node46262" label="0.513">
        <meta content=" fg=0 102 102 x=2.5996277 y=-1.7768128;" datatype="xsd:string" id="meta46263" property="format" xsi:type="nex:LiteralMeta"/>
      </node>
      <node about="#node46264" id="node46264" label="Han0027926">
        <meta content=" fg=0 102 102 x=2.6513572 y=-1.8303007 ll=7;" datatype="xsd:string" id="meta46265" property="format" xsi:type="nex:LiteralMeta"/>
      </node>
      <node about="#node46266" id="node46266" label="ccr0002682">
        <meta content=" fg=0 102 102 x=2.6670134 y=-1.8464329 ll=7;" datatype="xsd:string" id="meta46267" property="format" xsi:type="nex:LiteralMeta"/>
      </node>
      <node about="#node46276" id="node46276" label="0.998">
        <meta content=" fg=0 102 102 x=2.5523095 y=-1.7275802;" datatype="xsd:string" id="meta46277" property="format" xsi:type="nex:LiteralMeta"/>
      </node>
      <node about="#node46278" id="node46278" label="dca0023853">
        <meta content=" fg=0 102 102 x=2.6849954 y=-1.8645554 ll=7;" datatype="xsd:string" id="meta46279" property="format" xsi:type="nex:LiteralMeta"/>
      </node>
      <node about="#node46280" id="node46280" label="pno0040040">
        <meta content=" fg=0 102 102 x=2.604908 y=-1.7818353 ll=7;" datatype="xsd:string" id="meta46281" property="format" xsi:type="nex:LiteralMeta"/>
      </node>
      <node about="#node46294" id="node46294" label="0.997">
        <meta content=" fg=0 102 102 x=2.5017269 y=-1.6749518;" datatype="xsd:string" id="meta46295" property="format" xsi:type="nex:LiteralMeta"/>
      </node>
      <node about="#node46296" id="node46296" label="0.548">
        <meta content=" fg=0 102 102 x=2.523845 y=-1.6977206;" datatype="xsd:string" id="meta46297" property="format" xsi:type="nex:LiteralMeta"/>
      </node>
      <node about="#node46298" id="node46298" label="1.000">
        <meta content=" fg=0 102 102 x=2.6184072 y=-1.7951435;" datatype="xsd:string" id="meta46299" property="format" xsi:type="nex:LiteralMeta"/>
      </node>
      <node about="#node46300" id="node46300" label="vco0014277">
        <meta content=" fg=0 102 102 x=2.620628 y=-1.7974323 ll=7;" datatype="xsd:string" id="meta46301" property="format" xsi:type="nex:LiteralMeta"/>
      </node>
      <node about="#node46302" id="node46302" label="vco0055813">
        <meta content=" fg=0 102 102 x=2.6231365 y=-1.8000138 ll=7;" datatype="xsd:string" id="meta46303" property="format" xsi:type="nex:LiteralMeta"/>
      </node>
      <node about="#node46308" id="node46308" label="1.000">
        <meta content=" fg=0 102 102 x=2.599449 y=-1.7754861;" datatype="xsd:string" id="meta46309" property="format" xsi:type="nex:LiteralMeta"/>
      </node>
      <node about="#node46310" id="node46310" label="csn0019258">
        <meta content=" fg=0 102 102 x=2.6112814 y=-1.7876617 ll=7;" datatype="xsd:string" id="meta46311" property="format" xsi:type="nex:LiteralMeta"/>
      </node>
      <node about="#node46312" id="node46312" label="csn0081021">
        <meta content=" fg=0 102 102 x=2.599449 y=-1.7754861 ll=7;" datatype="xsd:string" id="meta46313" property="format" xsi:type="nex:LiteralMeta"/>
      </node>
      <node about="#node46322" id="node46322" label="1.000">
        <meta content=" fg=0 102 102 x=2.591433 y=-1.7670741;" datatype="xsd:string" id="meta46323" property="format" xsi:type="nex:LiteralMeta"/>
      </node>
      <node about="#node46324" id="node46324" label="ach0003712">
        <meta content=" fg=0 102 102 x=2.6232808 y=-1.7997928 ll=7;" datatype="xsd:string" id="meta46325" property="format" xsi:type="nex:LiteralMeta"/>
      </node>
      <node about="#node46326" id="node46326" label="ach0028015">
        <meta content=" fg=0 102 102 x=2.618376 y=-1.7947319 ll=7;" datatype="xsd:string" id="meta46327" property="format" xsi:type="nex:LiteralMeta"/>
      </node>
      <node about="#node46344" id="node46344" label="1.000">
        <meta content=" fg=0 102 102 x=2.4789257 y=-1.6463356;" datatype="xsd:string" id="meta46345" property="format" xsi:type="nex:LiteralMeta"/>
      </node>
      <node about="#node46346" id="node46346" label="0.999">
        <meta content=" fg=0 102 102 x=2.5595434 y=-1.7289582;" datatype="xsd:string" id="meta46347" property="format" xsi:type="nex:LiteralMeta"/>
      </node>
      <node about="#node46348" id="node46348" label="0.859">
        <meta content=" fg=0 102 102 x=2.5661335 y=-1.735715;" datatype="xsd:string" id="meta46349" property="format" xsi:type="nex:LiteralMeta"/>
      </node>
      <node about="#node46350" id="node46350" label="pso0012407">
        <meta content=" fg=0 102 102 x=2.5661335 y=-1.735715 ll=7;" datatype="xsd:string" id="meta46351" property="format" xsi:type="nex:LiteralMeta"/>
      </node>
      <node about="#node46352" id="node46352" label="pso0012408">
        <meta content=" fg=0 102 102 x=2.568593 y=-1.7382357 ll=7;" datatype="xsd:string" id="meta46353" property="format" xsi:type="nex:LiteralMeta"/>
      </node>
      <node about="#node46358" id="node46358" label="pso0077065">
        <meta content=" fg=0 102 102 x=2.5716438 y=-1.7413497 ll=7;" datatype="xsd:string" id="meta46359" property="format" xsi:type="nex:LiteralMeta"/>
      </node>
      <node about="#node46364" id="node46364" label="mco0018226">
        <meta content=" fg=0 102 102 x=2.5172393 y=-1.6855389 ll=7;" datatype="xsd:string" id="meta46365" property="format" xsi:type="nex:LiteralMeta"/>
      </node>
      <node about="#node46374" id="node46374" label="cmi0007082">
        <meta content=" fg=0 102 102 x=2.4683163 y=-1.630246 ll=7;" datatype="xsd:string" id="meta46375" property="format" xsi:type="nex:LiteralMeta"/>
      </node>
      <node about="#node46380" id="node46380" label="Amt0019780">
        <meta content=" fg=0 102 102 x=2.4870186 y=-1.6375786 ll=7;" datatype="xsd:string" id="meta46381" property="format" xsi:type="nex:LiteralMeta"/>
      </node>
      <node about="#node46386" id="node46386" label="EPGpt08918">
        <meta content=" fg=0 102 102 x=2.2110748 y=-1.3429681 ll=7;" datatype="xsd:string" id="meta46387" property="format" xsi:type="nex:LiteralMeta"/>
      </node>
      <node about="#node46396" id="node46396" label="1.000">
        <meta content=" fg=0 102 102 x=2.136809 y=-1.196515;" datatype="xsd:string" id="meta46397" property="format" xsi:type="nex:LiteralMeta"/>
      </node>
      <node about="#node46398" id="node46398" label="0.987">
        <meta content=" fg=0 102 102 x=2.257131 y=-1.3112053;" datatype="xsd:string" id="meta46399" property="format" xsi:type="nex:LiteralMeta"/>
      </node>
      <node about="#node46400" id="node46400" label="0.987">
        <meta content=" fg=0 102 102 x=2.3783162 y=-1.4267648;" datatype="xsd:string" id="meta46401" property="format" xsi:type="nex:LiteralMeta"/>
      </node>
      <node about="#node46402" id="node46402" label="0.687">
        <meta content=" fg=0 102 102 x=2.4085083 y=-1.4556253;" datatype="xsd:string" id="meta46403" property="format" xsi:type="nex:LiteralMeta"/>
      </node>
      <node about="#node46404" id="node46404" label="0.462">
        <meta content=" fg=0 102 102 x=2.418226 y=-1.4650309;" datatype="xsd:string" id="meta46405" property="format" xsi:type="nex:LiteralMeta"/>
      </node>
      <node about="#node46406" id="node46406" label="0.791">
        <meta content=" fg=0 102 102 x=2.4269454 y=-1.4734842;" datatype="xsd:string" id="meta46407" property="format" xsi:type="nex:LiteralMeta"/>
      </node>
      <node about="#node46408" id="node46408" label="0.975">
        <meta content=" fg=0 102 102 x=2.4515421 y=-1.4973779;" datatype="xsd:string" id="meta46409" property="format" xsi:type="nex:LiteralMeta"/>
      </node>
      <node about="#node46410" id="node46410" label="0.635">
        <meta content=" fg=0 102 102 x=2.460239 y=-1.5060679;" datatype="xsd:string" id="meta46411" property="format" xsi:type="nex:LiteralMeta"/>
      </node>
      <node about="#node46412" id="node46412" label="0.943">
        <meta content=" fg=0 102 102 x=2.4879036 y=-1.5339674;" datatype="xsd:string" id="meta46413" property="format" xsi:type="nex:LiteralMeta"/>
      </node>
      <node about="#node46414" id="node46414" label="0.991">
        <meta content=" fg=0 102 102 x=2.5347946 y=-1.581371;" datatype="xsd:string" id="meta46415" property="format" xsi:type="nex:LiteralMeta"/>
      </node>
      <node about="#node46416" id="node46416" label="0.864">
        <meta content=" fg=0 102 102 x=2.5612836 y=-1.6081603;" datatype="xsd:string" id="meta46417" property="format" xsi:type="nex:LiteralMeta"/>
      </node>
      <node about="#node46418" id="node46418" label="0.400">
        <meta content=" fg=0 102 102 x=2.5712674 y=-1.6182736;" datatype="xsd:string" id="meta46419" property="format" xsi:type="nex:LiteralMeta"/>
      </node>
      <node about="#node46420" id="node46420" label="0.532">
        <meta content=" fg=0 102 102 x=2.5814645 y=-1.6286073;" datatype="xsd:string" id="meta46421" property="format" xsi:type="nex:LiteralMeta"/>
      </node>
      <node about="#node46422" id="node46422" label="0.885">
        <meta content=" fg=0 102 102 x=2.594675 y=-1.6420213;" datatype="xsd:string" id="meta46423" property="format" xsi:type="nex:LiteralMeta"/>
      </node>
      <node about="#node46424" id="node46424" label="0.782">
        <meta content=" fg=0 102 102 x=2.6063747 y=-1.6539062;" datatype="xsd:string" id="meta46425" property="format" xsi:type="nex:LiteralMeta"/>
      </node>
      <node about="#node46426" id="node46426" label="0.443">
        <meta content=" fg=0 102 102 x=2.6131868 y=-1.6608291;" datatype="xsd:string" id="meta46427" property="format" xsi:type="nex:LiteralMeta"/>
      </node>
      <node about="#node46428" id="node46428" label="0.738">
        <meta content=" fg=0 102 102 x=2.6147654 y=-1.6624337;" datatype="xsd:string" id="meta46429" property="format" xsi:type="nex:LiteralMeta"/>
      </node>
      <node about="#node46430" id="node46430" label="0.870">
        <meta content=" fg=0 102 102 x=2.6194513 y=-1.6671995;" datatype="xsd:string" id="meta46431" property="format" xsi:type="nex:LiteralMeta"/>
      </node>
      <node about="#node46432" id="node46432" label="0.947">
        <meta content=" fg=0 102 102 x=2.6288154 y=-1.6767311;" datatype="xsd:string" id="meta46433" property="format" xsi:type="nex:LiteralMeta"/>
      </node>
      <node about="#node46434" id="node46434" label="0.933">
        <meta content=" fg=0 102 102 x=2.6381648 y=-1.6862514;" datatype="xsd:string" id="meta46435" property="format" xsi:type="nex:LiteralMeta"/>
      </node>
      <node about="#node46436" id="node46436" label="0.726">
        <meta content=" fg=0 102 102 x=2.6381648 y=-1.6862514;" datatype="xsd:string" id="meta46437" property="format" xsi:type="nex:LiteralMeta"/>
      </node>
      <node about="#node46438" id="node46438" label="0.888">
        <meta content=" fg=0 102 102 x=2.6427655 y=-1.6909401;" datatype="xsd:string" id="meta46439" property="format" xsi:type="nex:LiteralMeta"/>
      </node>
      <node about="#node46440" id="node46440" label="0.609">
        <meta content=" fg=0 102 102 x=2.643673 y=-1.6918651;" datatype="xsd:string" id="meta46441" property="format" xsi:type="nex:LiteralMeta"/>
      </node>
      <node about="#node46442" id="node46442" label="van0015441">
        <meta content=" fg=0 102 102 x=2.643673 y=-1.6918651 ll=7;" datatype="xsd:string" id="meta46443" property="format" xsi:type="nex:LiteralMeta"/>
      </node>
      <node about="#node46444" id="node46444" label="pvu0009972">
        <meta content=" fg=0 102 102 x=2.676914 y=-1.7257413 ll=7;" datatype="xsd:string" id="meta46445" property="format" xsi:type="nex:LiteralMeta"/>
      </node>
      <node about="#node46450" id="node46450" label="vra0040422">
        <meta content=" fg=0 102 102 x=2.6465697 y=-1.694814 ll=7;" datatype="xsd:string" id="meta46451" property="format" xsi:type="nex:LiteralMeta"/>
      </node>
      <node about="#node46456" id="node46456" label="vsu0018798">
        <meta content=" fg=0 102 102 x=2.6498797 y=-1.698171 ll=7;" datatype="xsd:string" id="meta46457" property="format" xsi:type="nex:LiteralMeta"/>
      </node>
      <node about="#node46462" id="node46462" label="vun0043969">
        <meta content=" fg=0 102 102 x=2.6428359 y=-1.6910002 ll=7;" datatype="xsd:string" id="meta46463" property="format" xsi:type="nex:LiteralMeta"/>
      </node>
      <node about="#node46468" id="node46468" label="lpu0000659">
        <meta content=" fg=0 102 102 x=2.633507 y=-1.681497 ll=7;" datatype="xsd:string" id="meta46469" property="format" xsi:type="nex:LiteralMeta"/>
      </node>
      <node about="#node46474" id="node46474" label="0.944">
        <meta content=" fg=0 102 102 x=2.6304784 y=-1.6783876;" datatype="xsd:string" id="meta46475" property="format" xsi:type="nex:LiteralMeta"/>
      </node>
      <node about="#node46476" id="node46476" label="gma0006834">
        <meta content=" fg=0 102 102 x=2.638392 y=-1.6864201 ll=7;" datatype="xsd:string" id="meta46477" property="format" xsi:type="nex:LiteralMeta"/>
      </node>
      <node about="#node46478" id="node46478" label="gma0070268">
        <meta content=" fg=0 102 102 x=2.6517935 y=-1.7000053 ll=7;" datatype="xsd:string" id="meta46479" property="format" xsi:type="nex:LiteralMeta"/>
      </node>
      <node about="#node46488" id="node46488" label="ssb0002318">
        <meta content=" fg=0 102 102 x=2.6241612 y=-1.6719552 ll=7;" datatype="xsd:string" id="meta46489" property="format" xsi:type="nex:LiteralMeta"/>
      </node>
      <node about="#node46494" id="node46494" label="cca0033465">
        <meta content=" fg=0 102 102 x=2.6353512 y=-1.6832715 ll=7;" datatype="xsd:string" id="meta46495" property="format" xsi:type="nex:LiteralMeta"/>
      </node>
      <node about="#node46500" id="node46500" label="mpr0012473">
        <meta content=" fg=0 102 102 x=2.619815 y=-1.6675044 ll=7;" datatype="xsd:string" id="meta46501" property="format" xsi:type="nex:LiteralMeta"/>
      </node>
      <node about="#node46506" id="node46506" label="apr0039063">
        <meta content=" fg=0 102 102 x=2.6325948 y=-1.6803557 ll=7;" datatype="xsd:string" id="meta46507" property="format" xsi:type="nex:LiteralMeta"/>
      </node>
      <node about="#node46512" id="node46512" label="0.998">
        <meta content=" fg=0 102 102 x=2.6328702 y=-1.6804492;" datatype="xsd:string" id="meta46513" property="format" xsi:type="nex:LiteralMeta"/>
      </node>
      <node about="#node46514" id="node46514" label="0.122">
        <meta content=" fg=0 102 102 x=2.6442697 y=-1.6919549;" datatype="xsd:string" id="meta46515" property="format" xsi:type="nex:LiteralMeta"/>
      </node>
      <node about="#node46516" id="node46516">
        <meta content=" fg=0 102 102 x=2.6833787 y=-1.7314436;" datatype="xsd:string" id="meta46517" property="format" xsi:type="nex:LiteralMeta"/>
      </node>
      <node about="#node46518" id="node46518" label="car0016581">
        <meta content=" fg=0 102 102 x=2.6833787 y=-1.7314436 ll=7;" datatype="xsd:string" id="meta46519" property="format" xsi:type="nex:LiteralMeta"/>
      </node>
      <node about="#node46520" id="node46520" label="cre0018330">
        <meta content=" fg=0 102 102 x=2.6833787 y=-1.7314436 ll=7;" datatype="xsd:string" id="meta46521" property="format" xsi:type="nex:LiteralMeta"/>
      </node>
      <node about="#node46526" id="node46526" label="mtr0047267">
        <meta content=" fg=0 102 102 x=2.6675112 y=-1.7153937 ll=7;" datatype="xsd:string" id="meta46527" property="format" xsi:type="nex:LiteralMeta"/>
      </node>
      <node about="#node46532" id="node46532" label="0.936">
        <meta content=" fg=0 102 102 x=2.6505954 y=-1.6983033;" datatype="xsd:string" id="meta46533" property="format" xsi:type="nex:LiteralMeta"/>
      </node>
      <node about="#node46534" id="node46534" label="tpr0013164">
        <meta content=" fg=0 102 102 x=2.6571593 y=-1.7049178 ll=7;" datatype="xsd:string" id="meta46535" property="format" xsi:type="nex:LiteralMeta"/>
      </node>
      <node about="#node46536" id="node46536" label="tsu0034346">
        <meta content=" fg=0 102 102 x=2.6532273 y=-1.7009534 ll=7;" datatype="xsd:string" id="meta46537" property="format" xsi:type="nex:LiteralMeta"/>
      </node>
      <node about="#node46550" id="node46550" label="lan0002352">
        <meta content=" fg=0 102 102 x=2.633359 y=-1.6807412 ll=7;" datatype="xsd:string" id="meta46551" property="format" xsi:type="nex:LiteralMeta"/>
      </node>
      <node about="#node46556" id="node46556" label="1.000">
        <meta content=" fg=0 102 102 x=2.6344934 y=-1.6816655;" datatype="xsd:string" id="meta46557" property="format" xsi:type="nex:LiteralMeta"/>
      </node>
      <node about="#node46558" id="node46558">
        <meta content=" fg=0 102 102 x=2.6368272 y=-1.6840105;" datatype="xsd:string" id="meta46559" property="format" xsi:type="nex:LiteralMeta"/>
      </node>
      <node about="#node46560" id="node46560" label="ahp0008703">
        <meta content=" fg=0 102 102 x=2.6368272 y=-1.6840105 ll=7;" datatype="xsd:string" id="meta46561" property="format" xsi:type="nex:LiteralMeta"/>
      </node>
      <node about="#node46562" id="node46562" label="aip0026130">
        <meta content=" fg=0 102 102 x=2.6368272 y=-1.6840105 ll=7;" datatype="xsd:string" id="meta46563" property="format" xsi:type="nex:LiteralMeta"/>
      </node>
      <node about="#node46568" id="node46568" label="0.482">
        <meta content=" fg=0 102 102 x=2.6369 y=-1.6840798;" datatype="xsd:string" id="meta46569" property="format" xsi:type="nex:LiteralMeta"/>
      </node>
      <node about="#node46570" id="node46570" label="adu0022792">
        <meta content=" fg=0 102 102 x=2.6392262 y=-1.6864145 ll=7;" datatype="xsd:string" id="meta46571" property="format" xsi:type="nex:LiteralMeta"/>
      </node>
      <node about="#node46572" id="node46572" label="ahp0061162">
        <meta content=" fg=0 102 102 x=2.6520855 y=-1.6993083 ll=7;" datatype="xsd:string" id="meta46573" property="format" xsi:type="nex:LiteralMeta"/>
      </node>
      <node about="#node46586" id="node46586" label="pal0026584">
        <meta content=" fg=0 102 102 x=2.6054804 y=-1.6521993 ll=7;" datatype="xsd:string" id="meta46587" property="format" xsi:type="nex:LiteralMeta"/>
      </node>
      <node about="#node46592" id="node46592" label="1.000">
        <meta content=" fg=0 102 102 x=2.5676558 y=-1.6136553;" datatype="xsd:string" id="meta46593" property="format" xsi:type="nex:LiteralMeta"/>
      </node>
      <node about="#node46594" id="node46594" label="0.829">
        <meta content=" fg=0 102 102 x=2.5862174 y=-1.6322095;" datatype="xsd:string" id="meta46595" property="format" xsi:type="nex:LiteralMeta"/>
      </node>
      <node about="#node46596" id="node46596" label="0.908">
        <meta content=" fg=0 102 102 x=2.599567 y=-1.645559;" datatype="xsd:string" id="meta46597" property="format" xsi:type="nex:LiteralMeta"/>
      </node>
      <node about="#node46598" id="node46598" label="0.981">
        <meta content=" fg=0 102 102 x=2.621756 y=-1.6677572;" datatype="xsd:string" id="meta46599" property="format" xsi:type="nex:LiteralMeta"/>
      </node>
      <node about="#node46600" id="node46600" label="0.811">
        <meta content=" fg=0 102 102 x=2.6259453 y=-1.6719497;" datatype="xsd:string" id="meta46601" property="format" xsi:type="nex:LiteralMeta"/>
      </node>
      <node about="#node46602" id="node46602" label="cag0012176">
        <meta content=" fg=0 102 102 x=2.6259453 y=-1.6719497 ll=7;" datatype="xsd:string" id="meta46603" property="format" xsi:type="nex:LiteralMeta"/>
      </node>
      <node about="#node46604" id="node46604" label="cms0018964">
        <meta content=" fg=0 102 102 x=2.6282635 y=-1.6742688 ll=7;" datatype="xsd:string" id="meta46605" property="format" xsi:type="nex:LiteralMeta"/>
      </node>
      <node about="#node46610" id="node46610" label="cmx0030221">
        <meta content=" fg=0 102 102 x=2.6269064 y=-1.6729053 ll=7;" datatype="xsd:string" id="meta46611" property="format" xsi:type="nex:LiteralMeta"/>
      </node>
      <node about="#node46616" id="node46616" label="cml0006042">
        <meta content=" fg=0 102 102 x=2.6317208 y=-1.6776742 ll=7;" datatype="xsd:string" id="meta46617" property="format" xsi:type="nex:LiteralMeta"/>
      </node>
      <node about="#node46622" id="node46622" label="cla0011967">
        <meta content=" fg=0 102 102 x=2.6207073 y=-1.6666299 ll=7;" datatype="xsd:string" id="meta46623" property="format" xsi:type="nex:LiteralMeta"/>
      </node>
      <node about="#node46628" id="node46628" label="mch0012889">
        <meta content=" fg=0 102 102 x=2.6084213 y=-1.6543063 ll=7;" datatype="xsd:string" id="meta46629" property="format" xsi:type="nex:LiteralMeta"/>
      </node>
      <node about="#node46638" id="node46638" label="0.899">
        <meta content=" fg=0 102 102 x=2.4744341 y=-1.5200869;" datatype="xsd:string" id="meta46639" property="format" xsi:type="nex:LiteralMeta"/>
      </node>
      <node about="#node46640" id="node46640" label="0.258">
        <meta content=" fg=0 102 102 x=2.4865317 y=-1.5320393;" datatype="xsd:string" id="meta46641" property="format" xsi:type="nex:LiteralMeta"/>
      </node>
      <node about="#node46642" id="node46642" label="0.987">
        <meta content=" fg=0 102 102 x=2.5289087 y=-1.573958;" datatype="xsd:string" id="meta46643" property="format" xsi:type="nex:LiteralMeta"/>
      </node>
      <node about="#node46644" id="node46644" label="0.934">
        <meta content=" fg=0 102 102 x=2.5552742 y=-1.6001016;" datatype="xsd:string" id="meta46645" property="format" xsi:type="nex:LiteralMeta"/>
      </node>
      <node about="#node46646" id="node46646" label="0.975">
        <meta content=" fg=0 102 102 x=2.5808096 y=-1.6254524;" datatype="xsd:string" id="meta46647" property="format" xsi:type="nex:LiteralMeta"/>
      </node>
      <node about="#node46648" id="node46648" label="0.843">
        <meta content=" fg=0 102 102 x=2.583168 y=-1.6277976;" datatype="xsd:string" id="meta46649" property="format" xsi:type="nex:LiteralMeta"/>
      </node>
      <node about="#node46650" id="node46650" label="0.000">
        <meta content=" fg=0 102 102 x=2.583168 y=-1.6277976;" datatype="xsd:string" id="meta46651" property="format" xsi:type="nex:LiteralMeta"/>
      </node>
      <node about="#node46652" id="node46652" label="0.000">
        <meta content=" fg=0 102 102 x=2.583168 y=-1.6277976;" datatype="xsd:string" id="meta46653" property="format" xsi:type="nex:LiteralMeta"/>
      </node>
      <node about="#node46654" id="node46654" label="0.750">
        <meta content=" fg=0 102 102 x=2.5854928 y=-1.6301131;" datatype="xsd:string" id="meta46655" property="format" xsi:type="nex:LiteralMeta"/>
      </node>
      <node about="#node46656" id="node46656" label="pav0033310">
        <meta content=" fg=0 102 102 x=2.592647 y=-1.6372414 ll=7;" datatype="xsd:string" id="meta46657" property="format" xsi:type="nex:LiteralMeta"/>
      </node>
      <node about="#node46658" id="node46658" label="cye0091095">
        <meta content=" fg=0 102 102 x=2.595001 y=-1.6395793 ll=7;" datatype="xsd:string" id="meta46659" property="format" xsi:type="nex:LiteralMeta"/>
      </node>
      <node about="#node46664" id="node46664" label="pmu0020412">
        <meta content=" fg=0 102 102 x=2.5950937 y=-1.6396611 ll=7;" datatype="xsd:string" id="meta46665" property="format" xsi:type="nex:LiteralMeta"/>
      </node>
      <node about="#node46670" id="node46670" label="pdu0000550">
        <meta content=" fg=0 102 102 x=2.583168 y=-1.6277976 ll=7;" datatype="xsd:string" id="meta46671" property="format" xsi:type="nex:LiteralMeta"/>
      </node>
      <node about="#node46676" id="node46676" label="0.882">
        <meta content=" fg=0 102 102 x=2.590136 y=-1.6347153;" datatype="xsd:string" id="meta46677" property="format" xsi:type="nex:LiteralMeta"/>
      </node>
      <node about="#node46678" id="node46678" label="pye0025475">
        <meta content=" fg=0 102 102 x=2.5927565 y=-1.6373179 ll=7;" datatype="xsd:string" id="meta46679" property="format" xsi:type="nex:LiteralMeta"/>
      </node>
      <node about="#node46680" id="node46680" label="pye0026235">
        <meta content=" fg=0 102 102 x=2.7055912 y=-1.7492906 ll=7;" datatype="xsd:string" id="meta46681" property="format" xsi:type="nex:LiteralMeta"/>
      </node>
      <node about="#node46690" id="node46690" label="0.000">
        <meta content=" fg=0 102 102 x=2.5808096 y=-1.6254524;" datatype="xsd:string" id="meta46691" property="format" xsi:type="nex:LiteralMeta"/>
      </node>
      <node about="#node46692" id="node46692">
        <meta content=" fg=0 102 102 x=2.5808096 y=-1.6254524;" datatype="xsd:string" id="meta46693" property="format" xsi:type="nex:LiteralMeta"/>
      </node>
      <node about="#node46694" id="node46694" label="pdo0064748">
        <meta content=" fg=0 102 102 x=2.5808096 y=-1.6254524 ll=7;" datatype="xsd:string" id="meta46695" property="format" xsi:type="nex:LiteralMeta"/>
      </node>
      <node about="#node46696" id="node46696" label="pdo0133332">
        <meta content=" fg=0 102 102 x=2.5808096 y=-1.6254524 ll=7;" datatype="xsd:string" id="meta46697" property="format" xsi:type="nex:LiteralMeta"/>
      </node>
      <node about="#node46702" id="node46702" label="0.000">
        <meta content=" fg=0 102 102 x=2.5808096 y=-1.6254524;" datatype="xsd:string" id="meta46703" property="format" xsi:type="nex:LiteralMeta"/>
      </node>
      <node about="#node46704" id="node46704" label="ppe0029212">
        <meta content=" fg=0 102 102 x=2.5855577 y=-1.630153 ll=7;" datatype="xsd:string" id="meta46705" property="format" xsi:type="nex:LiteralMeta"/>
      </node>
      <node about="#node46706" id="node46706" label="pdo0047874">
        <meta content=" fg=0 102 102 x=2.5831833 y=-1.6278003 ll=7;" datatype="xsd:string" id="meta46707" property="format" xsi:type="nex:LiteralMeta"/>
      </node>
      <node about="#node46720" id="node46720" label="0.999">
        <meta content=" fg=0 102 102 x=2.6035013 y=-1.6477304;" datatype="xsd:string" id="meta46721" property="format" xsi:type="nex:LiteralMeta"/>
      </node>
      <node about="#node46722" id="node46722" label="0.337">
        <meta content=" fg=0 102 102 x=2.6058638 y=-1.6500645;" datatype="xsd:string" id="meta46723" property="format" xsi:type="nex:LiteralMeta"/>
      </node>
      <node about="#node46724" id="node46724" label="mba0014800">
        <meta content=" fg=0 102 102 x=2.615205 y=-1.6592971 ll=7;" datatype="xsd:string" id="meta46725" property="format" xsi:type="nex:LiteralMeta"/>
      </node>
      <node about="#node46726" id="node46726" label="pbr0022212">
        <meta content=" fg=0 102 102 x=2.608262 y=-1.6524329 ll=7;" datatype="xsd:string" id="meta46727" property="format" xsi:type="nex:LiteralMeta"/>
      </node>
      <node about="#node46732" id="node46732" label="pbe0031465">
        <meta content=" fg=0 102 102 x=2.6082313 y=-1.6523979 ll=7;" datatype="xsd:string" id="meta46733" property="format" xsi:type="nex:LiteralMeta"/>
      </node>
      <node about="#node46742" id="node46742" label="0.990">
        <meta content=" fg=0 102 102 x=2.5708697 y=-1.6152486;" datatype="xsd:string" id="meta46743" property="format" xsi:type="nex:LiteralMeta"/>
      </node>
      <node about="#node46744" id="node46744" label="0.804">
        <meta content=" fg=0 102 102 x=2.582518 y=-1.6267154;" datatype="xsd:string" id="meta46745" property="format" xsi:type="nex:LiteralMeta"/>
      </node>
      <node about="#node46746" id="node46746" label="0.934">
        <meta content=" fg=0 102 102 x=2.5952287 y=-1.6392329;" datatype="xsd:string" id="meta46747" property="format" xsi:type="nex:LiteralMeta"/>
      </node>
      <node about="#node46748" id="node46748" label="0.740">
        <meta content=" fg=0 102 102 x=2.5952287 y=-1.6392329;" datatype="xsd:string" id="meta46749" property="format" xsi:type="nex:LiteralMeta"/>
      </node>
      <node about="#node46750" id="node46750" label="0.000">
        <meta content=" fg=0 102 102 x=2.5952287 y=-1.6392329;" datatype="xsd:string" id="meta46751" property="format" xsi:type="nex:LiteralMeta"/>
      </node>
      <node about="#node46752" id="node46752" label="fni0014698">
        <meta content=" fg=0 102 102 x=2.597586 y=-1.6415571 ll=7;" datatype="xsd:string" id="meta46753" property="format" xsi:type="nex:LiteralMeta"/>
      </node>
      <node about="#node46754" id="node46754" label="fii0074781">
        <meta content=" fg=0 102 102 x=2.6023414 y=-1.6462405 ll=7;" datatype="xsd:string" id="meta46755" property="format" xsi:type="nex:LiteralMeta"/>
      </node>
      <node about="#node46760" id="node46760" label="fve0001074">
        <meta content=" fg=0 102 102 x=2.5952287 y=-1.6392329 ll=7;" datatype="xsd:string" id="meta46761" property="format" xsi:type="nex:LiteralMeta"/>
      </node>
      <node about="#node46766" id="node46766" label="fnu0083090">
        <meta content=" fg=0 102 102 x=2.5952287 y=-1.6392329 ll=7;" datatype="xsd:string" id="meta46767" property="format" xsi:type="nex:LiteralMeta"/>
      </node>
      <node about="#node46772" id="node46772" label="pmi0012985">
        <meta content=" fg=0 102 102 x=2.595095 y=-1.6390764 ll=7;" datatype="xsd:string" id="meta46773" property="format" xsi:type="nex:LiteralMeta"/>
      </node>
      <node about="#node46778" id="node46778" label="rch0026541">
        <meta content=" fg=0 102 102 x=2.5912774 y=-1.6352895 ll=7;" datatype="xsd:string" id="meta46779" property="format" xsi:type="nex:LiteralMeta"/>
      </node>
      <node about="#node46788" id="node46788" label="0.961">
        <meta content=" fg=0 102 102 x=2.5181293 y=-1.5630194;" datatype="xsd:string" id="meta46789" property="format" xsi:type="nex:LiteralMeta"/>
      </node>
      <node about="#node46790" id="node46790" label="0.992">
        <meta content=" fg=0 102 102 x=2.5628753 y=-1.6069088;" datatype="xsd:string" id="meta46791" property="format" xsi:type="nex:LiteralMeta"/>
      </node>
      <node about="#node46792" id="node46792" label="aca0047799">
        <meta content=" fg=0 102 102 x=2.6117454 y=-1.6548625 ll=7;" datatype="xsd:string" id="meta46793" property="format" xsi:type="nex:LiteralMeta"/>
      </node>
      <node about="#node46794" id="node46794" label="mno0002239">
        <meta content=" fg=0 102 102 x=2.6028497 y=-1.6461021 ll=7;" datatype="xsd:string" id="meta46795" property="format" xsi:type="nex:LiteralMeta"/>
      </node>
      <node about="#node46800" id="node46800" label="cas0026573">
        <meta content=" fg=0 102 102 x=2.622493 y=-1.6652615 ll=7;" datatype="xsd:string" id="meta46801" property="format" xsi:type="nex:LiteralMeta"/>
      </node>
      <node about="#node46810" id="node46810" label="zju0020759">
        <meta content=" fg=0 102 102 x=2.5236607 y=-1.5682738 ll=7;" datatype="xsd:string" id="meta46811" property="format" xsi:type="nex:LiteralMeta"/>
      </node>
      <node about="#node46820" id="node46820" label="0.863">
        <meta content=" fg=0 102 102 x=2.464231 y=-1.5094485;" datatype="xsd:string" id="meta46821" property="format" xsi:type="nex:LiteralMeta"/>
      </node>
      <node about="#node46822" id="node46822" label="0.964">
        <meta content=" fg=0 102 102 x=2.5068512 y=-1.550651;" datatype="xsd:string" id="meta46823" property="format" xsi:type="nex:LiteralMeta"/>
      </node>
      <node about="#node46824" id="node46824" label="1.000">
        <meta content=" fg=0 102 102 x=2.6488628 y=-1.6880493;" datatype="xsd:string" id="meta46825" property="format" xsi:type="nex:LiteralMeta"/>
      </node>
      <node about="#node46826" id="node46826" label="0.987">
        <meta content=" fg=0 102 102 x=2.6999328 y=-1.7374804;" datatype="xsd:string" id="meta46827" property="format" xsi:type="nex:LiteralMeta"/>
      </node>
      <node about="#node46828" id="node46828" label="0.516">
        <meta content=" fg=0 102 102 x=2.7128284 y=-1.749967;" datatype="xsd:string" id="meta46829" property="format" xsi:type="nex:LiteralMeta"/>
      </node>
      <node about="#node46830" id="node46830" label="0.587">
        <meta content=" fg=0 102 102 x=2.722073 y=-1.7589221;" datatype="xsd:string" id="meta46831" property="format" xsi:type="nex:LiteralMeta"/>
      </node>
      <node about="#node46832" id="node46832" label="0.734">
        <meta content=" fg=0 102 102 x=2.7248907 y=-1.7616647;" datatype="xsd:string" id="meta46833" property="format" xsi:type="nex:LiteralMeta"/>
      </node>
      <node about="#node46834" id="node46834" label="0.911">
        <meta content=" fg=0 102 102 x=2.736388 y=-1.7728695;" datatype="xsd:string" id="meta46835" property="format" xsi:type="nex:LiteralMeta"/>
      </node>
      <node about="#node46836" id="node46836" label="0.976">
        <meta content=" fg=0 102 102 x=2.7577565 y=-1.7937026;" datatype="xsd:string" id="meta46837" property="format" xsi:type="nex:LiteralMeta"/>
      </node>
      <node about="#node46838" id="node46838" label="0.840">
        <meta content=" fg=0 102 102 x=2.7632277 y=-1.7990391;" datatype="xsd:string" id="meta46839" property="format" xsi:type="nex:LiteralMeta"/>
      </node>
      <node about="#node46840" id="node46840" label="0.913">
        <meta content=" fg=0 102 102 x=2.7703872 y=-1.8060305;" datatype="xsd:string" id="meta46841" property="format" xsi:type="nex:LiteralMeta"/>
      </node>
      <node about="#node46842" id="node46842" label="0.983">
        <meta content=" fg=0 102 102 x=2.7870154 y=-1.8222814;" datatype="xsd:string" id="meta46843" property="format" xsi:type="nex:LiteralMeta"/>
      </node>
      <node about="#node46844" id="node46844" label="0.870">
        <meta content=" fg=0 102 102 x=2.789353 y=-1.8245667;" datatype="xsd:string" id="meta46845" property="format" xsi:type="nex:LiteralMeta"/>
      </node>
      <node about="#node46846" id="node46846" label="bna0095401">
        <meta content=" fg=0 102 102 x=2.7893531 y=-1.8245667 ll=7;" datatype="xsd:string" id="meta46847" property="format" xsi:type="nex:LiteralMeta"/>
      </node>
      <node about="#node46848" id="node46848" label="bra0004949">
        <meta content=" fg=0 102 102 x=2.7940655 y=-1.8291723 ll=7;" datatype="xsd:string" id="meta46849" property="format" xsi:type="nex:LiteralMeta"/>
      </node>
      <node about="#node46854" id="node46854" label="bju0034374">
        <meta content=" fg=0 102 102 x=2.7870154 y=-1.8222814 ll=7;" datatype="xsd:string" id="meta46855" property="format" xsi:type="nex:LiteralMeta"/>
      </node>
      <node about="#node46860" id="node46860">
        <meta content=" fg=0 102 102 x=2.784583 y=-1.8198763;" datatype="xsd:string" id="meta46861" property="format" xsi:type="nex:LiteralMeta"/>
      </node>
      <node about="#node46862" id="node46862" label="bna0001649">
        <meta content=" fg=0 102 102 x=2.784583 y=-1.8198763 ll=7;" datatype="xsd:string" id="meta46863" property="format" xsi:type="nex:LiteralMeta"/>
      </node>
      <node about="#node46864" id="node46864" label="bol0015919">
        <meta content=" fg=0 102 102 x=2.784583 y=-1.8198763 ll=7;" datatype="xsd:string" id="meta46865" property="format" xsi:type="nex:LiteralMeta"/>
      </node>
      <node about="#node46874" id="node46874" label="0.573">
        <meta content=" fg=0 102 102 x=2.765552 y=-1.8013015;" datatype="xsd:string" id="meta46875" property="format" xsi:type="nex:LiteralMeta"/>
      </node>
      <node about="#node46876" id="node46876">
        <meta content=" fg=0 102 102 x=2.775223 y=-1.8107188;" datatype="xsd:string" id="meta46877" property="format" xsi:type="nex:LiteralMeta"/>
      </node>
      <node about="#node46878" id="node46878" label="bju0051524">
        <meta content=" fg=0 102 102 x=2.775223 y=-1.8107188 ll=7;" datatype="xsd:string" id="meta46879" property="format" xsi:type="nex:LiteralMeta"/>
      </node>
      <node about="#node46880" id="node46880" label="bni0018039">
        <meta content=" fg=0 102 102 x=2.775223 y=-1.8107188 ll=7;" datatype="xsd:string" id="meta46881" property="format" xsi:type="nex:LiteralMeta"/>
      </node>
      <node about="#node46886" id="node46886" label="rsa0014236">
        <meta content=" fg=0 102 102 x=2.775072 y=-1.8105606 ll=7;" datatype="xsd:string" id="meta46887" property="format" xsi:type="nex:LiteralMeta"/>
      </node>
      <node about="#node46896" id="node46896" label="sir0027950">
        <meta content=" fg=0 102 102 x=2.7791698 y=-1.8145125 ll=7;" datatype="xsd:string" id="meta46897" property="format" xsi:type="nex:LiteralMeta"/>
      </node>
      <node about="#node46902" id="node46902" label="tpa0000206">
        <meta content=" fg=0 102 102 x=2.7828147 y=-1.8179513 ll=7;" datatype="xsd:string" id="meta46903" property="format" xsi:type="nex:LiteralMeta"/>
      </node>
      <node about="#node46908" id="node46908">
        <meta content=" fg=0 102 102 x=2.761387 y=-1.7970469;" datatype="xsd:string" id="meta46909" property="format" xsi:type="nex:LiteralMeta"/>
      </node>
      <node about="#node46910" id="node46910" label="esa0007568">
        <meta content=" fg=0 102 102 x=2.761387 y=-1.7970469 ll=7;" datatype="xsd:string" id="meta46911" property="format" xsi:type="nex:LiteralMeta"/>
      </node>
      <node about="#node46912" id="node46912" label="thl0007568">
        <meta content=" fg=0 102 102 x=2.761387 y=-1.7970469 ll=7;" datatype="xsd:string" id="meta46913" property="format" xsi:type="nex:LiteralMeta"/>
      </node>
      <node about="#node46914" id="node46914" label="tsa0000233">
        <meta content=" fg=0 102 102 x=2.761387 y=-1.7970469 ll=7;" datatype="xsd:string" id="meta46915" property="format" xsi:type="nex:LiteralMeta"/>
      </node>
      <node about="#node46926" id="node46926" label="0.884">
        <meta content=" fg=0 102 102 x=2.731435 y=-1.7679435;" datatype="xsd:string" id="meta46927" property="format" xsi:type="nex:LiteralMeta"/>
      </node>
      <node about="#node46928" id="node46928" label="0.914">
        <meta content=" fg=0 102 102 x=2.741169 y=-1.777331;" datatype="xsd:string" id="meta46929" property="format" xsi:type="nex:LiteralMeta"/>
      </node>
      <node about="#node46930" id="node46930" label="0.373">
        <meta content=" fg=0 102 102 x=2.7458155 y=-1.7818213;" datatype="xsd:string" id="meta46931" property="format" xsi:type="nex:LiteralMeta"/>
      </node>
      <node about="#node46932" id="node46932" label="0.263">
        <meta content=" fg=0 102 102 x=2.7458155 y=-1.7818213;" datatype="xsd:string" id="meta46933" property="format" xsi:type="nex:LiteralMeta"/>
      </node>
      <node about="#node46934" id="node46934" label="0.528">
        <meta content=" fg=0 102 102 x=2.7505474 y=-1.7863994;" datatype="xsd:string" id="meta46935" property="format" xsi:type="nex:LiteralMeta"/>
      </node>
      <node about="#node46936" id="node46936" label="aha0017382">
        <meta content=" fg=0 102 102 x=2.7578394 y=-1.7934574 ll=7;" datatype="xsd:string" id="meta46937" property="format" xsi:type="nex:LiteralMeta"/>
      </node>
      <node about="#node46938" id="node46938" label="aly0014919">
        <meta content=" fg=0 102 102 x=2.7647123 y=-1.8000987 ll=7;" datatype="xsd:string" id="meta46939" property="format" xsi:type="nex:LiteralMeta"/>
      </node>
      <node about="#node46944" id="node46944" label="ath0001385">
        <meta content=" fg=0 102 102 x=2.7648451 y=-1.8002102 ll=7;" datatype="xsd:string" id="meta46945" property="format" xsi:type="nex:LiteralMeta"/>
      </node>
      <node about="#node46950" id="node46950" label="0.969">
        <meta content=" fg=0 102 102 x=2.7600808 y=-1.7955898;" datatype="xsd:string" id="meta46951" property="format" xsi:type="nex:LiteralMeta"/>
      </node>
      <node about="#node46952" id="node46952" label="cgr0009268">
        <meta content=" fg=0 102 102 x=2.764672 y=-1.8000228 ll=7;" datatype="xsd:string" id="meta46953" property="format" xsi:type="nex:LiteralMeta"/>
      </node>
      <node about="#node46954" id="node46954" label="cru0006668">
        <meta content=" fg=0 102 102 x=2.7625873 y=-1.798008 ll=7;" datatype="xsd:string" id="meta46955" property="format" xsi:type="nex:LiteralMeta"/>
      </node>
      <node about="#node46964" id="node46964" label="0.948">
        <meta content=" fg=0 102 102 x=2.7508945 y=-1.7866914;" datatype="xsd:string" id="meta46965" property="format" xsi:type="nex:LiteralMeta"/>
      </node>
      <node about="#node46966" id="node46966" label="0.961">
        <meta content=" fg=0 102 102 x=2.7643385 y=-1.7996411;" datatype="xsd:string" id="meta46967" property="format" xsi:type="nex:LiteralMeta"/>
      </node>
      <node about="#node46968" id="node46968" label="0.994">
        <meta content=" fg=0 102 102 x=2.7869356 y=-1.8214163;" datatype="xsd:string" id="meta46969" property="format" xsi:type="nex:LiteralMeta"/>
      </node>
      <node about="#node46970" id="node46970" label="cst0010467">
        <meta content=" fg=0 102 102 x=2.799227 y=-1.8332654 ll=7;" datatype="xsd:string" id="meta46971" property="format" xsi:type="nex:LiteralMeta"/>
      </node>
      <node about="#node46972" id="node46972" label="cst0067632">
        <meta content=" fg=0 102 102 x=2.7965496 y=-1.8306769 ll=7;" datatype="xsd:string" id="meta46973" property="format" xsi:type="nex:LiteralMeta"/>
      </node>
      <node about="#node46978" id="node46978" label="cst0093593">
        <meta content=" fg=0 102 102 x=2.7675717 y=-1.802753 ll=7;" datatype="xsd:string" id="meta46979" property="format" xsi:type="nex:LiteralMeta"/>
      </node>
      <node about="#node46984" id="node46984" label="0.984">
        <meta content=" fg=0 102 102 x=2.7654958 y=-1.8007277;" datatype="xsd:string" id="meta46985" property="format" xsi:type="nex:LiteralMeta"/>
      </node>
      <node about="#node46986" id="node46986" label="bst0017937">
        <meta content=" fg=0 102 102 x=2.765496 y=-1.8007277 ll=7;" datatype="xsd:string" id="meta46987" property="format" xsi:type="nex:LiteralMeta"/>
      </node>
      <node about="#node46988" id="node46988" label="bst0017938">
        <meta content=" fg=0 102 102 x=2.765496 y=-1.8007277 ll=7;" datatype="xsd:string" id="meta46989" property="format" xsi:type="nex:LiteralMeta"/>
      </node>
      <node about="#node47002" id="node47002" label="0.957">
        <meta content=" fg=0 102 102 x=2.7474644 y=-1.7833277;" datatype="xsd:string" id="meta47003" property="format" xsi:type="nex:LiteralMeta"/>
      </node>
      <node about="#node47004" id="node47004" label="chi0000392">
        <meta content=" fg=0 102 102 x=2.763089 y=-1.7983295 ll=7;" datatype="xsd:string" id="meta47005" property="format" xsi:type="nex:LiteralMeta"/>
      </node>
      <node about="#node47006" id="node47006" label="lal0034837">
        <meta content=" fg=0 102 102 x=2.7805774 y=-1.8150952 ll=7;" datatype="xsd:string" id="meta47007" property="format" xsi:type="nex:LiteralMeta"/>
      </node>
      <node about="#node47020" id="node47020" label="aal0002454">
        <meta content=" fg=0 102 102 x=2.7433136 y=-1.7791897 ll=7;" datatype="xsd:string" id="meta47021" property="format" xsi:type="nex:LiteralMeta"/>
      </node>
      <node about="#node47026" id="node47026" label="aar0016044">
        <meta content=" fg=0 102 102 x=2.8405802 y=-1.8721948 ll=7;" datatype="xsd:string" id="meta47027" property="format" xsi:type="nex:LiteralMeta"/>
      </node>
      <node about="#node47032" id="node47032" label="tha0010195">
        <meta content=" fg=0 102 102 x=2.7014642 y=-1.7383913 ll=7;" datatype="xsd:string" id="meta47033" property="format" xsi:type="nex:LiteralMeta"/>
      </node>
      <node about="#node47038" id="node47038" label="1.000">
        <meta content=" fg=0 102 102 x=2.5940423 y=-1.633996;" datatype="xsd:string" id="meta47039" property="format" xsi:type="nex:LiteralMeta"/>
      </node>
      <node about="#node47040" id="node47040" label="lus0017744">
        <meta content=" fg=0 102 102 x=2.5940423 y=-1.633996 ll=7;" datatype="xsd:string" id="meta47041" property="format" xsi:type="nex:LiteralMeta"/>
      </node>
      <node about="#node47042" id="node47042" label="lus0033079">
        <meta content=" fg=0 102 102 x=2.5964909 y=-1.6363356 ll=7;" datatype="xsd:string" id="meta47043" property="format" xsi:type="nex:LiteralMeta"/>
      </node>
      <node about="#node47052" id="node47052" label="0.843">
        <meta content=" fg=0 102 102 x=2.4739072 y=-1.5185426;" datatype="xsd:string" id="meta47053" property="format" xsi:type="nex:LiteralMeta"/>
      </node>
      <node about="#node47054" id="node47054" label="0.820">
        <meta content=" fg=0 102 102 x=2.4840639 y=-1.5281152;" datatype="xsd:string" id="meta47055" property="format" xsi:type="nex:LiteralMeta"/>
      </node>
      <node about="#node47056" id="node47056" label="0.535">
        <meta content=" fg=0 102 102 x=2.4911032 y=-1.534774;" datatype="xsd:string" id="meta47057" property="format" xsi:type="nex:LiteralMeta"/>
      </node>
      <node about="#node47058" id="node47058" label="0.877">
        <meta content=" fg=0 102 102 x=2.504541 y=-1.547531;" datatype="xsd:string" id="meta47059" property="format" xsi:type="nex:LiteralMeta"/>
      </node>
      <node about="#node47060" id="node47060" label="0.909">
        <meta content=" fg=0 102 102 x=2.5369534 y=-1.5783393;" datatype="xsd:string" id="meta47061" property="format" xsi:type="nex:LiteralMeta"/>
      </node>
      <node about="#node47062" id="node47062" label="1.000">
        <meta content=" fg=0 102 102 x=2.6166725 y=-1.6542048;" datatype="xsd:string" id="meta47063" property="format" xsi:type="nex:LiteralMeta"/>
      </node>
      <node about="#node47064" id="node47064" label="0.889">
        <meta content=" fg=0 102 102 x=2.629783 y=-1.6666915;" datatype="xsd:string" id="meta47065" property="format" xsi:type="nex:LiteralMeta"/>
      </node>
      <node about="#node47066" id="node47066" label="0.750">
        <meta content=" fg=0 102 102 x=2.629783 y=-1.6666915;" datatype="xsd:string" id="meta47067" property="format" xsi:type="nex:LiteralMeta"/>
      </node>
      <node about="#node47068" id="node47068" label="0.000">
        <meta content=" fg=0 102 102 x=2.629783 y=-1.6666915;" datatype="xsd:string" id="meta47069" property="format" xsi:type="nex:LiteralMeta"/>
      </node>
      <node about="#node47070" id="node47070" label="0.952">
        <meta content=" fg=0 102 102 x=2.6346166 y=-1.6713047;" datatype="xsd:string" id="meta47071" property="format" xsi:type="nex:LiteralMeta"/>
      </node>
      <node about="#node47072" id="node47072" label="pte0037822">
        <meta content=" fg=0 102 102 x=2.6346169 y=-1.6713047 ll=7;" datatype="xsd:string" id="meta47073" property="format" xsi:type="nex:LiteralMeta"/>
      </node>
      <node about="#node47074" id="node47074" label="ptu0004256">
        <meta content=" fg=0 102 102 x=2.6370342 y=-1.6736109 ll=7;" datatype="xsd:string" id="meta47075" property="format" xsi:type="nex:LiteralMeta"/>
      </node>
      <node about="#node47080" id="node47080" label="pde0044942">
        <meta content=" fg=0 102 102 x=2.6444366 y=-1.6806595 ll=7;" datatype="xsd:string" id="meta47081" property="format" xsi:type="nex:LiteralMeta"/>
      </node>
      <node about="#node47086" id="node47086" label="0.917">
        <meta content=" fg=0 102 102 x=2.6322005 y=-1.6689932;" datatype="xsd:string" id="meta47087" property="format" xsi:type="nex:LiteralMeta"/>
      </node>
      <node about="#node47088" id="node47088" label="ptr0023224">
        <meta content=" fg=0 102 102 x=2.6346207 y=-1.6712984 ll=7;" datatype="xsd:string" id="meta47089" property="format" xsi:type="nex:LiteralMeta"/>
      </node>
      <node about="#node47090" id="node47090" label="ptr0023633">
        <meta content=" fg=0 102 102 x=2.6322005 y=-1.6689932 ll=7;" datatype="xsd:string" id="meta47091" property="format" xsi:type="nex:LiteralMeta"/>
      </node>
      <node about="#node47100" id="node47100" label="0.933">
        <meta content=" fg=0 102 102 x=2.6370618 y=-1.6736103;" datatype="xsd:string" id="meta47101" property="format" xsi:type="nex:LiteralMeta"/>
      </node>
      <node about="#node47102" id="node47102" label="peu0044222">
        <meta content=" fg=0 102 102 x=2.6370618 y=-1.6736103 ll=7;" datatype="xsd:string" id="meta47103" property="format" xsi:type="nex:LiteralMeta"/>
      </node>
      <node about="#node47104" id="node47104" label="ppr0033561">
        <meta content=" fg=0 102 102 x=2.639483 y=-1.6759106 ll=7;" datatype="xsd:string" id="meta47105" property="format" xsi:type="nex:LiteralMeta"/>
      </node>
      <node about="#node47114" id="node47114" label="0.991">
        <meta content=" fg=0 102 102 x=2.65205 y=-1.6877774;" datatype="xsd:string" id="meta47115" property="format" xsi:type="nex:LiteralMeta"/>
      </node>
      <node about="#node47116" id="node47116" label="spu0052409">
        <meta content=" fg=0 102 102 x=2.6569278 y=-1.6924081 ll=7;" datatype="xsd:string" id="meta47117" property="format" xsi:type="nex:LiteralMeta"/>
      </node>
      <node about="#node47118" id="node47118" label="ssu0020075">
        <meta content=" fg=0 102 102 x=2.6520503 y=-1.6877774 ll=7;" datatype="xsd:string" id="meta47119" property="format" xsi:type="nex:LiteralMeta"/>
      </node>
      <node about="#node47128" id="node47128" label="0.888">
        <meta content=" fg=0 102 102 x=2.566911 y=-1.6067113;" datatype="xsd:string" id="meta47129" property="format" xsi:type="nex:LiteralMeta"/>
      </node>
      <node about="#node47130" id="node47130" label="0.959">
        <meta content=" fg=0 102 102 x=2.5916593 y=-1.6301591;" datatype="xsd:string" id="meta47131" property="format" xsi:type="nex:LiteralMeta"/>
      </node>
      <node about="#node47132" id="node47132" label="hbr0057446">
        <meta content=" fg=0 102 102 x=2.618888 y=-1.6559671 ll=7;" datatype="xsd:string" id="meta47133" property="format" xsi:type="nex:LiteralMeta"/>
      </node>
      <node about="#node47134" id="node47134" label="mes0015490">
        <meta content=" fg=0 102 102 x=2.6441126 y=-1.6798357 ll=7;" datatype="xsd:string" id="meta47135" property="format" xsi:type="nex:LiteralMeta"/>
      </node>
      <node about="#node47140" id="node47140" label="jcu0001146">
        <meta content=" fg=0 102 102 x=2.6372242 y=-1.6732489 ll=7;" datatype="xsd:string" id="meta47141" property="format" xsi:type="nex:LiteralMeta"/>
      </node>
      <node about="#node47150" id="node47150" label="0.971">
        <meta content=" fg=0 102 102 x=2.5428584 y=-1.5837325;" datatype="xsd:string" id="meta47151" property="format" xsi:type="nex:LiteralMeta"/>
      </node>
      <node about="#node47152" id="node47152" label="1.000">
        <meta content=" fg=0 102 102 x=2.63311 y=-1.6690347;" datatype="xsd:string" id="meta47153" property="format" xsi:type="nex:LiteralMeta"/>
      </node>
      <node about="#node47154" id="node47154" label="pgr0009164">
        <meta content=" fg=0 102 102 x=2.6355586 y=-1.6713498 ll=7;" datatype="xsd:string" id="meta47155" property="format" xsi:type="nex:LiteralMeta"/>
      </node>
      <node about="#node47156" id="node47156" label="zju0045961">
        <meta content=" fg=0 102 102 x=2.63311 y=-1.6690347 ll=7;" datatype="xsd:string" id="meta47157" property="format" xsi:type="nex:LiteralMeta"/>
      </node>
      <node about="#node47162" id="node47162" label="eca0086020">
        <meta content=" fg=0 102 102 x=2.6628418 y=-1.6969986 ll=7;" datatype="xsd:string" id="meta47163" property="format" xsi:type="nex:LiteralMeta"/>
      </node>
      <node about="#node47172" id="node47172" label="0.989">
        <meta content=" fg=0 102 102 x=2.5262446 y=-1.5678144;" datatype="xsd:string" id="meta47173" property="format" xsi:type="nex:LiteralMeta"/>
      </node>
      <node about="#node47174" id="node47174" label="0.384">
        <meta content=" fg=0 102 102 x=2.5399046 y=-1.5806837;" datatype="xsd:string" id="meta47175" property="format" xsi:type="nex:LiteralMeta"/>
      </node>
      <node about="#node47176" id="node47176" label="0.938">
        <meta content=" fg=0 102 102 x=2.5540936 y=-1.5940566;" datatype="xsd:string" id="meta47177" property="format" xsi:type="nex:LiteralMeta"/>
      </node>
      <node about="#node47178" id="node47178" label="1.000">
        <meta content=" fg=0 102 102 x=2.589268 y=-1.6272216;" datatype="xsd:string" id="meta47179" property="format" xsi:type="nex:LiteralMeta"/>
      </node>
      <node about="#node47180" id="node47180" label="cmo0026275">
        <meta content=" fg=0 102 102 x=2.591137 y=-1.6289845 ll=7;" datatype="xsd:string" id="meta47181" property="format" xsi:type="nex:LiteralMeta"/>
      </node>
      <node about="#node47182" id="node47182" label="qsu0015591">
        <meta content=" fg=0 102 102 x=2.5995142 y=-1.6368786 ll=7;" datatype="xsd:string" id="meta47183" property="format" xsi:type="nex:LiteralMeta"/>
      </node>
      <node about="#node47188" id="node47188" label="fsy0017238">
        <meta content=" fg=0 102 102 x=2.576848 y=-1.6154853 ll=7;" datatype="xsd:string" id="meta47189" property="format" xsi:type="nex:LiteralMeta"/>
      </node>
      <node about="#node47194" id="node47194" label="bpe0010753">
        <meta content=" fg=0 102 102 x=2.587163 y=-1.6251525 ll=7;" datatype="xsd:string" id="meta47195" property="format" xsi:type="nex:LiteralMeta"/>
      </node>
      <node about="#node47200" id="node47200" label="1.000">
        <meta content=" fg=0 102 102 x=2.596398 y=-1.6336673;" datatype="xsd:string" id="meta47201" property="format" xsi:type="nex:LiteralMeta"/>
      </node>
      <node about="#node47202" id="node47202" label="0.892">
        <meta content=" fg=0 102 102 x=2.60481 y=-1.64157;" datatype="xsd:string" id="meta47203" property="format" xsi:type="nex:LiteralMeta"/>
      </node>
      <node about="#node47204" id="node47204" label="0.000">
        <meta content=" fg=0 102 102 x=2.60481 y=-1.64157;" datatype="xsd:string" id="meta47205" property="format" xsi:type="nex:LiteralMeta"/>
      </node>
      <node about="#node47206" id="node47206" label="jni0023079">
        <meta content=" fg=0 102 102 x=2.6168754 y=-1.652914 ll=7;" datatype="xsd:string" id="meta47207" property="format" xsi:type="nex:LiteralMeta"/>
      </node>
      <node about="#node47208" id="node47208" label="jre0004337">
        <meta content=" fg=0 102 102 x=2.6168826 y=-1.6529117 ll=7;" datatype="xsd:string" id="meta47209" property="format" xsi:type="nex:LiteralMeta"/>
      </node>
      <node about="#node47214" id="node47214" label="pst0019044">
        <meta content=" fg=0 102 102 x=2.6557093 y=-1.6893489 ll=7;" datatype="xsd:string" id="meta47215" property="format" xsi:type="nex:LiteralMeta"/>
      </node>
      <node about="#node47220" id="node47220" label="0.904">
        <meta content=" fg=0 102 102 x=2.6050997 y=-1.6418257;" datatype="xsd:string" id="meta47221" property="format" xsi:type="nex:LiteralMeta"/>
      </node>
      <node about="#node47222" id="node47222" label="cct0012863">
        <meta content=" fg=0 102 102 x=2.6074774 y=-1.6440557 ll=7;" datatype="xsd:string" id="meta47223" property="format" xsi:type="nex:LiteralMeta"/>
      </node>
      <node about="#node47224" id="node47224" label="cil0013607">
        <meta content=" fg=0 102 102 x=2.6099658 y=-1.646386 ll=7;" datatype="xsd:string" id="meta47225" property="format" xsi:type="nex:LiteralMeta"/>
      </node>
      <node about="#node47242" id="node47242" label="1.000">
        <meta content=" fg=0 102 102 x=2.534785 y=-1.5754589;" datatype="xsd:string" id="meta47243" property="format" xsi:type="nex:LiteralMeta"/>
      </node>
      <node about="#node47244" id="node47244" label="0.763">
        <meta content=" fg=0 102 102 x=2.5403583 y=-1.5806631;" datatype="xsd:string" id="meta47245" property="format" xsi:type="nex:LiteralMeta"/>
      </node>
      <node about="#node47246" id="node47246" label="1.000">
        <meta content=" fg=0 102 102 x=2.5947373 y=-1.6314825;" datatype="xsd:string" id="meta47247" property="format" xsi:type="nex:LiteralMeta"/>
      </node>
      <node about="#node47248" id="node47248" label="0.746">
        <meta content=" fg=0 102 102 x=2.5977151 y=-1.6342665;" datatype="xsd:string" id="meta47249" property="format" xsi:type="nex:LiteralMeta"/>
      </node>
      <node about="#node47250" id="node47250" label="0.761">
        <meta content=" fg=0 102 102 x=2.6001403 y=-1.6365348;" datatype="xsd:string" id="meta47251" property="format" xsi:type="nex:LiteralMeta"/>
      </node>
      <node about="#node47252" id="node47252" label="0.000">
        <meta content=" fg=0 102 102 x=2.6001403 y=-1.6365348;" datatype="xsd:string" id="meta47253" property="format" xsi:type="nex:LiteralMeta"/>
      </node>
      <node about="#node47254" id="node47254" label="0.850">
        <meta content=" fg=0 102 102 x=2.6025612 y=-1.6388009;" datatype="xsd:string" id="meta47255" property="format" xsi:type="nex:LiteralMeta"/>
      </node>
      <node about="#node47256" id="node47256" label="crt0016334">
        <meta content=" fg=0 102 102 x=2.6025612 y=-1.6388009 ll=7;" datatype="xsd:string" id="meta47257" property="format" xsi:type="nex:LiteralMeta"/>
      </node>
      <node about="#node47258" id="node47258" label="csi0005000">
        <meta content=" fg=0 102 102 x=2.604983 y=-1.6410669 ll=7;" datatype="xsd:string" id="meta47259" property="format" xsi:type="nex:LiteralMeta"/>
      </node>
      <node about="#node47264" id="node47264" label="cme0000513">
        <meta content=" fg=0 102 102 x=2.6049998 y=-1.641078 ll=7;" datatype="xsd:string" id="meta47265" property="format" xsi:type="nex:LiteralMeta"/>
      </node>
      <node about="#node47270" id="node47270" label="cma0012826">
        <meta content=" fg=0 102 102 x=2.6074154 y=-1.6433309 ll=7;" datatype="xsd:string" id="meta47271" property="format" xsi:type="nex:LiteralMeta"/>
      </node>
      <node about="#node47276" id="node47276" label="cic0035918">
        <meta content=" fg=0 102 102 x=2.6025596 y=-1.6387883 ll=7;" datatype="xsd:string" id="meta47277" property="format" xsi:type="nex:LiteralMeta"/>
      </node>
      <node about="#node47282" id="node47282" label="abu0051497">
        <meta content=" fg=0 102 102 x=2.6066742 y=-1.6426157 ll=7;" datatype="xsd:string" id="meta47283" property="format" xsi:type="nex:LiteralMeta"/>
      </node>
      <node about="#node47288" id="node47288" label="0.909">
        <meta content=" fg=0 102 102 x=2.556233 y=-1.5954509;" datatype="xsd:string" id="meta47289" property="format" xsi:type="nex:LiteralMeta"/>
      </node>
      <node about="#node47290" id="node47290" label="pve0015220">
        <meta content=" fg=0 102 102 x=2.5900536 y=-1.6269684 ll=7;" datatype="xsd:string" id="meta47291" property="format" xsi:type="nex:LiteralMeta"/>
      </node>
      <node about="#node47292" id="node47292" label="sbr0007195">
        <meta content=" fg=0 102 102 x=2.5869532 y=-1.624056 ll=7;" datatype="xsd:string" id="meta47293" property="format" xsi:type="nex:LiteralMeta"/>
      </node>
      <node about="#node47302" id="node47302" label="dlo0025622">
        <meta content=" fg=0 102 102 x=2.5909872 y=-1.6277494 ll=7;" datatype="xsd:string" id="meta47303" property="format" xsi:type="nex:LiteralMeta"/>
      </node>
      <node about="#node47312" id="node47312" label="0.996">
        <meta content=" fg=0 102 102 x=2.523766 y=-1.5647817;" datatype="xsd:string" id="meta47313" property="format" xsi:type="nex:LiteralMeta"/>
      </node>
      <node about="#node47314" id="node47314" label="1.000">
        <meta content=" fg=0 102 102 x=2.612715 y=-1.6473063;" datatype="xsd:string" id="meta47315" property="format" xsi:type="nex:LiteralMeta"/>
      </node>
      <node about="#node47316" id="node47316" label="0.749">
        <meta content=" fg=0 102 102 x=2.6149766 y=-1.6494055;" datatype="xsd:string" id="meta47317" property="format" xsi:type="nex:LiteralMeta"/>
      </node>
      <node about="#node47318" id="node47318" label="0.914">
        <meta content=" fg=0 102 102 x=2.619836 y=-1.6539195;" datatype="xsd:string" id="meta47319" property="format" xsi:type="nex:LiteralMeta"/>
      </node>
      <node about="#node47320" id="node47320" label="0.908">
        <meta content=" fg=0 102 102 x=2.6263514 y=-1.6599739;" datatype="xsd:string" id="meta47321" property="format" xsi:type="nex:LiteralMeta"/>
      </node>
      <node about="#node47322" id="node47322" label="gba0014276">
        <meta content=" fg=0 102 102 x=2.6295989 y=-1.662993 ll=7;" datatype="xsd:string" id="meta47323" property="format" xsi:type="nex:LiteralMeta"/>
      </node>
      <node about="#node47324" id="node47324" label="ghi0053745">
        <meta content=" fg=0 102 102 x=2.6289313 y=-1.6623704 ll=7;" datatype="xsd:string" id="meta47325" property="format" xsi:type="nex:LiteralMeta"/>
      </node>
      <node about="#node47330" id="node47330" label="gar0014352">
        <meta content=" fg=0 102 102 x=2.619836 y=-1.6539196 ll=7;" datatype="xsd:string" id="meta47331" property="format" xsi:type="nex:LiteralMeta"/>
      </node>
      <node about="#node47336" id="node47336">
        <meta content=" fg=0 102 102 x=2.6149766 y=-1.6494055;" datatype="xsd:string" id="meta47337" property="format" xsi:type="nex:LiteralMeta"/>
      </node>
      <node about="#node47338" id="node47338" label="ghi0027384">
        <meta content=" fg=0 102 102 x=2.6149766 y=-1.6494055 ll=7;" datatype="xsd:string" id="meta47339" property="format" xsi:type="nex:LiteralMeta"/>
      </node>
      <node about="#node47340" id="node47340" label="ghi0028615">
        <meta content=" fg=0 102 102 x=2.6149766 y=-1.6494055 ll=7;" datatype="xsd:string" id="meta47341" property="format" xsi:type="nex:LiteralMeta"/>
      </node>
      <node about="#node47350" id="node47350" label="gtu0016522">
        <meta content=" fg=0 102 102 x=2.6156402 y=-1.6500149 ll=7;" datatype="xsd:string" id="meta47351" property="format" xsi:type="nex:LiteralMeta"/>
      </node>
      <node about="#node47356" id="node47356" label="tca0006525">
        <meta content=" fg=0 102 102 x=2.5758474 y=-1.6129651 ll=7;" datatype="xsd:string" id="meta47357" property="format" xsi:type="nex:LiteralMeta"/>
      </node>
      <node about="#node47374" id="node47374" label="0.907">
        <meta content=" fg=0 102 102 x=2.4501913 y=-1.4949381;" datatype="xsd:string" id="meta47375" property="format" xsi:type="nex:LiteralMeta"/>
      </node>
      <node about="#node47376" id="node47376" label="0.978">
        <meta content=" fg=0 102 102 x=2.4931514 y=-1.5346029;" datatype="xsd:string" id="meta47377" property="format" xsi:type="nex:LiteralMeta"/>
      </node>
      <node about="#node47378" id="node47378" label="1.000">
        <meta content=" fg=0 102 102 x=2.6137614 y=-1.6460509;" datatype="xsd:string" id="meta47379" property="format" xsi:type="nex:LiteralMeta"/>
      </node>
      <node about="#node47380" id="node47380" label="vco0107640">
        <meta content=" fg=0 102 102 x=2.6137614 y=-1.6460509 ll=7;" datatype="xsd:string" id="meta47381" property="format" xsi:type="nex:LiteralMeta"/>
      </node>
      <node about="#node47382" id="node47382" label="vco0111134">
        <meta content=" fg=0 102 102 x=2.6161973 y=-1.6483008 ll=7;" datatype="xsd:string" id="meta47383" property="format" xsi:type="nex:LiteralMeta"/>
      </node>
      <node about="#node47388" id="node47388" label="0.996">
        <meta content=" fg=0 102 102 x=2.5594277 y=-1.5957457;" datatype="xsd:string" id="meta47389" property="format" xsi:type="nex:LiteralMeta"/>
      </node>
      <node about="#node47390" id="node47390" label="csn0055396">
        <meta content=" fg=0 102 102 x=2.5618293 y=-1.5979621 ll=7;" datatype="xsd:string" id="meta47391" property="format" xsi:type="nex:LiteralMeta"/>
      </node>
      <node about="#node47392" id="node47392" label="csn0094924">
        <meta content=" fg=0 102 102 x=2.5594277 y=-1.5957457 ll=7;" datatype="xsd:string" id="meta47393" property="format" xsi:type="nex:LiteralMeta"/>
      </node>
      <node about="#node47402" id="node47402" label="Vvi0045087">
        <meta content=" fg=0 102 102 x=2.5525894 y=-1.5892906 ll=7;" datatype="xsd:string" id="meta47403" property="format" xsi:type="nex:LiteralMeta"/>
      </node>
      <node about="#node47412" id="node47412" label="0.975">
        <meta content=" fg=0 102 102 x=2.4634688 y=-1.5066347;" datatype="xsd:string" id="meta47413" property="format" xsi:type="nex:LiteralMeta"/>
      </node>
      <node about="#node47414" id="node47414" label="1.000">
        <meta content=" fg=0 102 102 x=2.6134496 y=-1.6446636;" datatype="xsd:string" id="meta47415" property="format" xsi:type="nex:LiteralMeta"/>
      </node>
      <node about="#node47416" id="node47416" label="pso0020845">
        <meta content=" fg=0 102 102 x=2.624801 y=-1.6551147 ll=7;" datatype="xsd:string" id="meta47417" property="format" xsi:type="nex:LiteralMeta"/>
      </node>
      <node about="#node47418" id="node47418" label="pso0033988">
        <meta content=" fg=0 102 102 x=2.6241586 y=-1.6545154 ll=7;" datatype="xsd:string" id="meta47419" property="format" xsi:type="nex:LiteralMeta"/>
      </node>
      <node about="#node47424" id="node47424" label="0.897">
        <meta content=" fg=0 102 102 x=2.4993172 y=-1.5395732;" datatype="xsd:string" id="meta47425" property="format" xsi:type="nex:LiteralMeta"/>
      </node>
      <node about="#node47426" id="node47426" label="min0007131">
        <meta content=" fg=0 102 102 x=2.612285 y=-1.6434127 ll=7;" datatype="xsd:string" id="meta47427" property="format" xsi:type="nex:LiteralMeta"/>
      </node>
      <node about="#node47428" id="node47428" label="nnu0008165">
        <meta content=" fg=0 102 102 x=2.5711915 y=-1.6055864 ll=7;" datatype="xsd:string" id="meta47429" property="format" xsi:type="nex:LiteralMeta"/>
      </node>
      <node about="#node47442" id="node47442" label="0.434">
        <meta content=" fg=0 102 102 x=2.4212286 y=-1.4671581;" datatype="xsd:string" id="meta47443" property="format" xsi:type="nex:LiteralMeta"/>
      </node>
      <node about="#node47444" id="node47444" label="0.295">
        <meta content=" fg=0 102 102 x=2.4311433 y=-1.4761726;" datatype="xsd:string" id="meta47445" property="format" xsi:type="nex:LiteralMeta"/>
      </node>
      <node about="#node47446" id="node47446" label="0.675">
        <meta content=" fg=0 102 102 x=2.4506798 y=-1.4939713;" datatype="xsd:string" id="meta47447" property="format" xsi:type="nex:LiteralMeta"/>
      </node>
      <node about="#node47448" id="node47448" label="1.000">
        <meta content=" fg=0 102 102 x=2.5259264 y=-1.5626919;" datatype="xsd:string" id="meta47449" property="format" xsi:type="nex:LiteralMeta"/>
      </node>
      <node about="#node47450" id="node47450" label="0.654">
        <meta content=" fg=0 102 102 x=2.540973 y=-1.5764502;" datatype="xsd:string" id="meta47451" property="format" xsi:type="nex:LiteralMeta"/>
      </node>
      <node about="#node47452" id="node47452" label="0.995">
        <meta content=" fg=0 102 102 x=2.5796783 y=-1.6118987;" datatype="xsd:string" id="meta47453" property="format" xsi:type="nex:LiteralMeta"/>
      </node>
      <node about="#node47454" id="node47454" label="0.985">
        <meta content=" fg=0 102 102 x=2.605039 y=-1.6351348;" datatype="xsd:string" id="meta47455" property="format" xsi:type="nex:LiteralMeta"/>
      </node>
      <node about="#node47456" id="node47456" label="0.970">
        <meta content=" fg=0 102 102 x=2.6270285 y=-1.6552905;" datatype="xsd:string" id="meta47457" property="format" xsi:type="nex:LiteralMeta"/>
      </node>
      <node about="#node47458" id="node47458" label="0.056">
        <meta content=" fg=0 102 102 x=2.6318352 y=-1.659698;" datatype="xsd:string" id="meta47459" property="format" xsi:type="nex:LiteralMeta"/>
      </node>
      <node about="#node47460" id="node47460" label="0.969">
        <meta content=" fg=0 102 102 x=2.6416407 y=-1.6686931;" datatype="xsd:string" id="meta47461" property="format" xsi:type="nex:LiteralMeta"/>
      </node>
      <node about="#node47462" id="node47462" label="sly0029371">
        <meta content=" fg=0 102 102 x=2.6440578 y=-1.6709113 ll=7;" datatype="xsd:string" id="meta47463" property="format" xsi:type="nex:LiteralMeta"/>
      </node>
      <node about="#node47464" id="node47464" label="spi0023224">
        <meta content=" fg=0 102 102 x=2.6440637 y=-1.6709148 ll=7;" datatype="xsd:string" id="meta47465" property="format" xsi:type="nex:LiteralMeta"/>
      </node>
      <node about="#node47470" id="node47470" label="sco0001297">
        <meta content=" fg=0 102 102 x=2.6366107 y=-1.6640736 ll=7;" datatype="xsd:string" id="meta47471" property="format" xsi:type="nex:LiteralMeta"/>
      </node>
      <node about="#node47476" id="node47476" label="Stu0045615">
        <meta content=" fg=0 102 102 x=2.6270285 y=-1.6552905 ll=7;" datatype="xsd:string" id="meta47477" property="format" xsi:type="nex:LiteralMeta"/>
      </node>
      <node about="#node47482" id="node47482" label="sme0038472">
        <meta content=" fg=0 102 102 x=2.636708 y=-1.6641042 ll=7;" datatype="xsd:string" id="meta47483" property="format" xsi:type="nex:LiteralMeta"/>
      </node>
      <node about="#node47488" id="node47488" label="can0020621">
        <meta content=" fg=0 102 102 x=2.6110523 y=-1.6405748 ll=7;" datatype="xsd:string" id="meta47489" property="format" xsi:type="nex:LiteralMeta"/>
      </node>
      <node about="#node47494" id="node47494" label="0.949">
        <meta content=" fg=0 102 102 x=2.560236 y=-1.5940213;" datatype="xsd:string" id="meta47495" property="format" xsi:type="nex:LiteralMeta"/>
      </node>
      <node about="#node47496" id="node47496">
        <meta content=" fg=0 102 102 x=2.562912 y=-1.5964642;" datatype="xsd:string" id="meta47497" property="format" xsi:type="nex:LiteralMeta"/>
      </node>
      <node about="#node47498" id="node47498" label="nsy0024197">
        <meta content=" fg=0 102 102 x=2.562912 y=-1.5964642 ll=7;" datatype="xsd:string" id="meta47499" property="format" xsi:type="nex:LiteralMeta"/>
      </node>
      <node about="#node47500" id="node47500" label="nta0051061">
        <meta content=" fg=0 102 102 x=2.562912 y=-1.5964642 ll=7;" datatype="xsd:string" id="meta47501" property="format" xsi:type="nex:LiteralMeta"/>
      </node>
      <node about="#node47506" id="node47506">
        <meta content=" fg=0 102 102 x=2.572937 y=-1.6055973;" datatype="xsd:string" id="meta47507" property="format" xsi:type="nex:LiteralMeta"/>
      </node>
      <node about="#node47508" id="node47508" label="nta0057762">
        <meta content=" fg=0 102 102 x=2.572937 y=-1.6055973 ll=7;" datatype="xsd:string" id="meta47509" property="format" xsi:type="nex:LiteralMeta"/>
      </node>
      <node about="#node47510" id="node47510" label="nto0047139">
        <meta content=" fg=0 102 102 x=2.572937 y=-1.6055973 ll=7;" datatype="xsd:string" id="meta47511" property="format" xsi:type="nex:LiteralMeta"/>
      </node>
      <node about="#node47524" id="node47524" label="0.992">
        <meta content=" fg=0 102 102 x=2.5618873 y=-1.5954015;" datatype="xsd:string" id="meta47525" property="format" xsi:type="nex:LiteralMeta"/>
      </node>
      <node about="#node47526" id="node47526">
        <meta content=" fg=0 102 102 x=2.5618873 y=-1.5954015;" datatype="xsd:string" id="meta47527" property="format" xsi:type="nex:LiteralMeta"/>
      </node>
      <node about="#node47528" id="node47528" label="pii0020090">
        <meta content=" fg=0 102 102 x=2.5618873 y=-1.5954015 ll=7;" datatype="xsd:string" id="meta47529" property="format" xsi:type="nex:LiteralMeta"/>
      </node>
      <node about="#node47530" id="node47530" label="pin0011757">
        <meta content=" fg=0 102 102 x=2.5618873 y=-1.5954015 ll=7;" datatype="xsd:string" id="meta47531" property="format" xsi:type="nex:LiteralMeta"/>
      </node>
      <node about="#node47536" id="node47536" label="pax0015669">
        <meta content=" fg=0 102 102 x=2.5693252 y=-1.6021613 ll=7;" datatype="xsd:string" id="meta47537" property="format" xsi:type="nex:LiteralMeta"/>
      </node>
      <node about="#node47546" id="node47546" label="0.727">
        <meta content=" fg=0 102 102 x=2.4699116 y=-1.5114008;" datatype="xsd:string" id="meta47547" property="format" xsi:type="nex:LiteralMeta"/>
      </node>
      <node about="#node47548" id="node47548" label="0.977">
        <meta content=" fg=0 102 102 x=2.5148652 y=-1.5521578;" datatype="xsd:string" id="meta47549" property="format" xsi:type="nex:LiteralMeta"/>
      </node>
      <node about="#node47550" id="node47550" label="0.945">
        <meta content=" fg=0 102 102 x=2.5595598 y=-1.5927129;" datatype="xsd:string" id="meta47551" property="format" xsi:type="nex:LiteralMeta"/>
      </node>
      <node about="#node47552" id="node47552" label="0.929">
        <meta content=" fg=0 102 102 x=2.5959325 y=-1.6257299;" datatype="xsd:string" id="meta47553" property="format" xsi:type="nex:LiteralMeta"/>
      </node>
      <node about="#node47554" id="node47554" label="him0002319">
        <meta content=" fg=0 102 102 x=2.6489944 y=-1.6739163 ll=7;" datatype="xsd:string" id="meta47555" property="format" xsi:type="nex:LiteralMeta"/>
      </node>
      <node about="#node47556" id="node47556" label="ugi0027650">
        <meta content=" fg=0 102 102 x=2.7931855 y=-1.8047131 ll=7;" datatype="xsd:string" id="meta47557" property="format" xsi:type="nex:LiteralMeta"/>
      </node>
      <node about="#node47562" id="node47562" label="sin0012729">
        <meta content=" fg=0 102 102 x=2.625886 y=-1.652847 ll=7;" datatype="xsd:string" id="meta47563" property="format" xsi:type="nex:LiteralMeta"/>
      </node>
      <node about="#node47568" id="node47568" label="0.999">
        <meta content=" fg=0 102 102 x=2.5827827 y=-1.6136602;" datatype="xsd:string" id="meta47569" property="format" xsi:type="nex:LiteralMeta"/>
      </node>
      <node about="#node47570" id="node47570" label="oeu0044637">
        <meta content=" fg=0 102 102 x=2.5863755 y=-1.6169149 ll=7;" datatype="xsd:string" id="meta47571" property="format" xsi:type="nex:LiteralMeta"/>
      </node>
      <node about="#node47572" id="node47572" label="oeu0057411">
        <meta content=" fg=0 102 102 x=2.5864968 y=-1.6170222 ll=7;" datatype="xsd:string" id="meta47573" property="format" xsi:type="nex:LiteralMeta"/>
      </node>
      <node about="#node47582" id="node47582" label="ccn0018152">
        <meta content=" fg=0 102 102 x=2.6017187 y=-1.6306132 ll=7;" datatype="xsd:string" id="meta47583" property="format" xsi:type="nex:LiteralMeta"/>
      </node>
      <node about="#node47592" id="node47592" label="1.000">
        <meta content=" fg=0 102 102 x=2.60838 y=-1.636085;" datatype="xsd:string" id="meta47593" property="format" xsi:type="nex:LiteralMeta"/>
      </node>
      <node about="#node47594" id="node47594" label="0.385">
        <meta content=" fg=0 102 102 x=2.623232 y=-1.6494905;" datatype="xsd:string" id="meta47595" property="format" xsi:type="nex:LiteralMeta"/>
      </node>
      <node about="#node47596" id="node47596" label="0.652">
        <meta content=" fg=0 102 102 x=2.6352394 y=-1.6603374;" datatype="xsd:string" id="meta47597" property="format" xsi:type="nex:LiteralMeta"/>
      </node>
      <node about="#node47598" id="node47598" label="bvu0000003">
        <meta content=" fg=0 102 102 x=2.679103 y=-1.6999775 ll=7;" datatype="xsd:string" id="meta47599" property="format" xsi:type="nex:LiteralMeta"/>
      </node>
      <node about="#node47600" id="node47600" label="ahy0013689">
        <meta content=" fg=0 102 102 x=2.7197075 y=-1.7366108 ll=7;" datatype="xsd:string" id="meta47601" property="format" xsi:type="nex:LiteralMeta"/>
      </node>
      <node about="#node47606" id="node47606" label="0.916">
        <meta content=" fg=0 102 102 x=2.6387458 y=-1.6634823;" datatype="xsd:string" id="meta47607" property="format" xsi:type="nex:LiteralMeta"/>
      </node>
      <node about="#node47608" id="node47608" label="cqu0003928">
        <meta content=" fg=0 102 102 x=2.6487863 y=-1.6725414 ll=7;" datatype="xsd:string" id="meta47609" property="format" xsi:type="nex:LiteralMeta"/>
      </node>
      <node about="#node47610" id="node47610" label="cqu0032171">
        <meta content=" fg=0 102 102 x=2.648804 y=-1.67255 ll=7;" datatype="xsd:string" id="meta47611" property="format" xsi:type="nex:LiteralMeta"/>
      </node>
      <node about="#node47620" id="node47620" label="sol0010357">
        <meta content=" fg=0 102 102 x=2.6503541 y=-1.6738949 ll=7;" datatype="xsd:string" id="meta47621" property="format" xsi:type="nex:LiteralMeta"/>
      </node>
      <node about="#node47630" id="node47630" label="0.436">
        <meta content=" fg=0 102 102 x=2.4474225 y=-1.4906771;" datatype="xsd:string" id="meta47631" property="format" xsi:type="nex:LiteralMeta"/>
      </node>
      <node about="#node47632" id="node47632" label="1.000">
        <meta content=" fg=0 102 102 x=2.5570643 y=-1.5892419;" datatype="xsd:string" id="meta47633" property="format" xsi:type="nex:LiteralMeta"/>
      </node>
      <node about="#node47634" id="node47634" label="0.861">
        <meta content=" fg=0 102 102 x=2.5677335 y=-1.598837;" datatype="xsd:string" id="meta47635" property="format" xsi:type="nex:LiteralMeta"/>
      </node>
      <node about="#node47636" id="node47636" label="0.755">
        <meta content=" fg=0 102 102 x=2.5722187 y=-1.6028724;" datatype="xsd:string" id="meta47637" property="format" xsi:type="nex:LiteralMeta"/>
      </node>
      <node about="#node47638" id="node47638" label="Han0015168">
        <meta content=" fg=0 102 102 x=2.5943294 y=-1.6227733 ll=7;" datatype="xsd:string" id="meta47639" property="format" xsi:type="nex:LiteralMeta"/>
      </node>
      <node about="#node47640" id="node47640" label="ccr0003460">
        <meta content=" fg=0 102 102 x=2.5966954 y=-1.6248851 ll=7;" datatype="xsd:string" id="meta47641" property="format" xsi:type="nex:LiteralMeta"/>
      </node>
      <node about="#node47646" id="node47646" label="cmr0039405">
        <meta content=" fg=0 102 102 x=2.6223447 y=-1.6479111 ll=7;" datatype="xsd:string" id="meta47647" property="format" xsi:type="nex:LiteralMeta"/>
      </node>
      <node about="#node47652" id="node47652" label="lsa0004556">
        <meta content=" fg=0 102 102 x=2.5884864 y=-1.617455 ll=7;" datatype="xsd:string" id="meta47653" property="format" xsi:type="nex:LiteralMeta"/>
      </node>
      <node about="#node47658" id="node47658" label="0.992">
        <meta content=" fg=0 102 102 x=2.5011275 y=-1.5388197;" datatype="xsd:string" id="meta47659" property="format" xsi:type="nex:LiteralMeta"/>
      </node>
      <node about="#node47660" id="node47660" label="1.000">
        <meta content=" fg=0 102 102 x=2.5576465 y=-1.5895052;" datatype="xsd:string" id="meta47661" property="format" xsi:type="nex:LiteralMeta"/>
      </node>
      <node about="#node47662" id="node47662" label="pno0021722">
        <meta content=" fg=0 102 102 x=2.5859985 y=-1.6149414 ll=7;" datatype="xsd:string" id="meta47663" property="format" xsi:type="nex:LiteralMeta"/>
      </node>
      <node about="#node47664" id="node47664" label="pno0031676">
        <meta content=" fg=0 102 102 x=2.563535 y=-1.5947838 ll=7;" datatype="xsd:string" id="meta47665" property="format" xsi:type="nex:LiteralMeta"/>
      </node>
      <node about="#node47670" id="node47670" label="dca0003708">
        <meta content=" fg=0 102 102 x=2.5851543 y=-1.6140825 ll=7;" datatype="xsd:string" id="meta47671" property="format" xsi:type="nex:LiteralMeta"/>
      </node>
      <node about="#node47688" id="node47688" label="1.000">
        <meta content=" fg=0 102 102 x=2.5042162 y=-1.5392141;" datatype="xsd:string" id="meta47689" property="format" xsi:type="nex:LiteralMeta"/>
      </node>
      <node about="#node47690" id="node47690" label="0.997">
        <meta content=" fg=0 102 102 x=2.5644577 y=-1.5930414;" datatype="xsd:string" id="meta47691" property="format" xsi:type="nex:LiteralMeta"/>
      </node>
      <node about="#node47692" id="node47692" label="0.861">
        <meta content=" fg=0 102 102 x=2.5644577 y=-1.5930414;" datatype="xsd:string" id="meta47693" property="format" xsi:type="nex:LiteralMeta"/>
      </node>
      <node about="#node47694" id="node47694">
        <meta content=" fg=0 102 102 x=2.5644577 y=-1.5930414;" datatype="xsd:string" id="meta47695" property="format" xsi:type="nex:LiteralMeta"/>
      </node>
      <node about="#node47696" id="node47696" label="kla0044995">
        <meta content=" fg=0 102 102 x=2.5644577 y=-1.5930414 ll=7;" datatype="xsd:string" id="meta47697" property="format" xsi:type="nex:LiteralMeta"/>
      </node>
      <node about="#node47698" id="node47698" label="kma0032172">
        <meta content=" fg=0 102 102 x=2.5644577 y=-1.5930414 ll=7;" datatype="xsd:string" id="meta47699" property="format" xsi:type="nex:LiteralMeta"/>
      </node>
      <node about="#node47704" id="node47704" label="kfe0030865">
        <meta content=" fg=0 102 102 x=2.5720134 y=-1.5997928 ll=7;" datatype="xsd:string" id="meta47705" property="format" xsi:type="nex:LiteralMeta"/>
      </node>
      <node about="#node47710" id="node47710">
        <meta content=" fg=0 102 102 x=2.5669775 y=-1.5952902;" datatype="xsd:string" id="meta47711" property="format" xsi:type="nex:LiteralMeta"/>
      </node>
      <node about="#node47712" id="node47712" label="kla0025325">
        <meta content=" fg=0 102 102 x=2.5669775 y=-1.5952902 ll=7;" datatype="xsd:string" id="meta47713" property="format" xsi:type="nex:LiteralMeta"/>
      </node>
      <node about="#node47714" id="node47714" label="kma0031262">
        <meta content=" fg=0 102 102 x=2.5669775 y=-1.5952902 ll=7;" datatype="xsd:string" id="meta47715" property="format" xsi:type="nex:LiteralMeta"/>
      </node>
      <node about="#node47724" id="node47724" label="rcr0006527">
        <meta content=" fg=0 102 102 x=2.554148 y=-1.5837212 ll=7;" datatype="xsd:string" id="meta47725" property="format" xsi:type="nex:LiteralMeta"/>
      </node>
      <node about="#node47734" id="node47734" label="nco0015927">
        <meta content=" fg=0 102 102 x=2.5358315 y=-1.5594251 ll=7;" datatype="xsd:string" id="meta47735" property="format" xsi:type="nex:LiteralMeta"/>
      </node>
      <node about="#node47740" id="node47740" label="0.997">
        <meta content=" fg=0 102 102 x=2.2890954 y=-1.3319812;" datatype="xsd:string" id="meta47741" property="format" xsi:type="nex:LiteralMeta"/>
      </node>
      <node about="#node47742" id="node47742" label="EPGpt72672">
        <meta content=" fg=0 102 102 x=2.3146982 y=-1.3547655 ll=7;" datatype="xsd:string" id="meta47743" property="format" xsi:type="nex:LiteralMeta"/>
      </node>
      <node about="#node47744" id="node47744" label="Pab0036781">
        <meta content=" fg=0 102 102 x=2.4463253 y=-1.4717884 ll=7;" datatype="xsd:string" id="meta47745" property="format" xsi:type="nex:LiteralMeta"/>
      </node>
      <node about="#node47758" id="node47758" label="0.879">
        <meta content=" fg=0 0 0 x=1.8188869 y=-0.826581;" datatype="xsd:string" id="meta47759" property="format" xsi:type="nex:LiteralMeta"/>
      </node>
      <node about="#node47760" id="node47760" label="0.984">
        <meta content=" fg=255 204 204 x=1.9492773 y=-0.8984471;" datatype="xsd:string" id="meta47761" property="format" xsi:type="nex:LiteralMeta"/>
      </node>
      <node about="#node47762" id="node47762" label="0.755">
        <meta content=" fg=255 204 204 x=2.0516639 y=-0.95525545;" datatype="xsd:string" id="meta47763" property="format" xsi:type="nex:LiteralMeta"/>
      </node>
      <node about="#node47764" id="node47764" label="1.000">
        <meta content=" fg=51 255 255 x=2.4567873 y=-1.2325177;" datatype="xsd:string" id="meta47765" property="format" xsi:type="nex:LiteralMeta"/>
      </node>
      <node about="#node47766" id="node47766" label="0.374">
        <meta content=" fg=51 255 255 x=2.527726 y=-1.2852498;" datatype="xsd:string" id="meta47767" property="format" xsi:type="nex:LiteralMeta"/>
      </node>
      <node about="#node47768" id="node47768" label="0.590">
        <meta content=" fg=51 255 255 x=2.5827727 y=-1.3262032;" datatype="xsd:string" id="meta47769" property="format" xsi:type="nex:LiteralMeta"/>
      </node>
      <node about="#node47770" id="node47770" label="0.306">
        <meta content=" fg=51 255 255 x=2.6273954 y=-1.3605028;" datatype="xsd:string" id="meta47771" property="format" xsi:type="nex:LiteralMeta"/>
      </node>
      <node about="#node47772" id="node47772" label="0.850">
        <meta content=" fg=51 255 255 x=2.6656528 y=-1.3906145;" datatype="xsd:string" id="meta47773" property="format" xsi:type="nex:LiteralMeta"/>
      </node>
      <node about="#node47774" id="node47774" label="0.951">
        <meta content=" fg=51 255 255 x=2.7151494 y=-1.4312292;" datatype="xsd:string" id="meta47775" property="format" xsi:type="nex:LiteralMeta"/>
      </node>
      <node about="#node47776" id="node47776" label="0.974">
        <meta content=" fg=51 255 255 x=2.7826633 y=-1.4882853;" datatype="xsd:string" id="meta47777" property="format" xsi:type="nex:LiteralMeta"/>
      </node>
      <node about="#node47778" id="node47778" label="0.997">
        <meta content=" fg=51 255 255 x=2.866902 y=-1.5595049;" datatype="xsd:string" id="meta47779" property="format" xsi:type="nex:LiteralMeta"/>
      </node>
      <node about="#node47780" id="node47780" label="0.654">
        <meta content=" fg=51 255 255 x=2.8792272 y=-1.569942;" datatype="xsd:string" id="meta47781" property="format" xsi:type="nex:LiteralMeta"/>
      </node>
      <node about="#node47782" id="node47782" label="0.888">
        <meta content=" fg=51 255 255 x=2.9173136 y=-1.602221;" datatype="xsd:string" id="meta47783" property="format" xsi:type="nex:LiteralMeta"/>
      </node>
      <node about="#node47784" id="node47784" label="0.964">
        <meta content=" fg=51 255 255 x=2.98506 y=-1.6596609;" datatype="xsd:string" id="meta47785" property="format" xsi:type="nex:LiteralMeta"/>
      </node>
      <node about="#node47786" id="node47786" label="0.966">
        <meta content=" fg=51 255 255 x=3.0261755 y=-1.6946213;" datatype="xsd:string" id="meta47787" property="format" xsi:type="nex:LiteralMeta"/>
      </node>
      <node about="#node47788" id="node47788" label="0.858">
        <meta content=" fg=51 255 255 x=3.0411603 y=-1.7074933;" datatype="xsd:string" id="meta47789" property="format" xsi:type="nex:LiteralMeta"/>
      </node>
      <node about="#node47790" id="node47790" label="0.870">
        <meta content=" fg=51 255 255 x=3.0607414 y=-1.724334;" datatype="xsd:string" id="meta47791" property="format" xsi:type="nex:LiteralMeta"/>
      </node>
      <node about="#node47792" id="node47792" label="0.416">
        <meta content=" fg=51 255 255 x=3.073488 y=-1.7354766;" datatype="xsd:string" id="meta47793" property="format" xsi:type="nex:LiteralMeta"/>
      </node>
      <node about="#node47794" id="node47794" label="0.846">
        <meta content=" fg=51 255 255 x=3.0933468 y=-1.7529353;" datatype="xsd:string" id="meta47795" property="format" xsi:type="nex:LiteralMeta"/>
      </node>
      <node about="#node47796" id="node47796" label="0.986">
        <meta content=" fg=51 255 255 x=3.1320267 y=-1.7869681;" datatype="xsd:string" id="meta47797" property="format" xsi:type="nex:LiteralMeta"/>
      </node>
      <node about="#node47798" id="node47798" label="0.313">
        <meta content=" fg=51 255 255 x=3.1407063 y=-1.7946173;" datatype="xsd:string" id="meta47799" property="format" xsi:type="nex:LiteralMeta"/>
      </node>
      <node about="#node47800" id="node47800" label="0.968">
        <meta content=" fg=51 255 255 x=3.1666443 y=-1.8174949;" datatype="xsd:string" id="meta47801" property="format" xsi:type="nex:LiteralMeta"/>
      </node>
      <node about="#node47802" id="node47802" label="0.735">
        <meta content=" fg=51 255 255 x=3.1823263 y=-1.831349;" datatype="xsd:string" id="meta47803" property="format" xsi:type="nex:LiteralMeta"/>
      </node>
      <node about="#node47804" id="node47804" label="0.881">
        <meta content=" fg=51 255 255 x=3.2055538 y=-1.8518773;" datatype="xsd:string" id="meta47805" property="format" xsi:type="nex:LiteralMeta"/>
      </node>
      <node about="#node47806" id="node47806" label="0.911">
        <meta content=" fg=51 255 255 x=3.2269347 y=-1.8707892;" datatype="xsd:string" id="meta47807" property="format" xsi:type="nex:LiteralMeta"/>
      </node>
      <node about="#node47808" id="node47808" label="0.993">
        <meta content=" fg=51 255 255 x=3.261095 y=-1.9010533;" datatype="xsd:string" id="meta47809" property="format" xsi:type="nex:LiteralMeta"/>
      </node>
      <node about="#node47810" id="node47810" label="0.826">
        <meta content=" fg=51 255 255 x=3.269412 y=-1.9084247;" datatype="xsd:string" id="meta47811" property="format" xsi:type="nex:LiteralMeta"/>
      </node>
      <node about="#node47812" id="node47812" label="0.993">
        <meta content=" fg=51 255 255 x=3.2978494 y=-1.9336394;" datatype="xsd:string" id="meta47813" property="format" xsi:type="nex:LiteralMeta"/>
      </node>
      <node about="#node47814" id="node47814" label="0.337">
        <meta content=" fg=51 255 255 x=3.3002355 y=-1.9357558;" datatype="xsd:string" id="meta47815" property="format" xsi:type="nex:LiteralMeta"/>
      </node>
      <node about="#node47816" id="node47816" label="0.938">
        <meta content=" fg=51 255 255 x=3.3103247 y=-1.9447125;" datatype="xsd:string" id="meta47817" property="format" xsi:type="nex:LiteralMeta"/>
      </node>
      <node about="#node47818" id="node47818" label="0.992">
        <meta content=" fg=51 255 255 x=3.332499 y=-1.9644058;" datatype="xsd:string" id="meta47819" property="format" xsi:type="nex:LiteralMeta"/>
      </node>
      <node about="#node47820" id="node47820" label="van0017637">
        <meta content=" fg=51 255 255 x=3.332499 y=-1.9644059 ll=7;" datatype="xsd:string" id="meta47821" property="format" xsi:type="nex:LiteralMeta"/>
      </node>
      <node about="#node47822" id="node47822" label="van0057019">
        <meta content=" fg=51 255 255 x=3.332499 y=-1.9644059 ll=7;" datatype="xsd:string" id="meta47823" property="format" xsi:type="nex:LiteralMeta"/>
      </node>
      <node about="#node47828" id="node47828" label="vra0038581">
        <meta content=" fg=51 255 255 x=3.3189616 y=-1.9523739 ll=7;" datatype="xsd:string" id="meta47829" property="format" xsi:type="nex:LiteralMeta"/>
      </node>
      <node about="#node47834" id="node47834" label="0.995">
        <meta content=" fg=51 255 255 x=3.3214972 y=-1.9545928;" datatype="xsd:string" id="meta47835" property="format" xsi:type="nex:LiteralMeta"/>
      </node>
      <node about="#node47836" id="node47836" label="vun0039954">
        <meta content=" fg=51 255 255 x=3.3214972 y=-1.9545928 ll=7;" datatype="xsd:string" id="meta47837" property="format" xsi:type="nex:LiteralMeta"/>
      </node>
      <node about="#node47838" id="node47838" label="vun0059715">
        <meta content=" fg=51 255 255 x=3.3240893 y=-1.9568882 ll=7;" datatype="xsd:string" id="meta47839" property="format" xsi:type="nex:LiteralMeta"/>
      </node>
      <node about="#node47848" id="node47848" label="vsu0002673">
        <meta content=" fg=51 255 255 x=3.339136 y=-1.9701728 ll=7;" datatype="xsd:string" id="meta47849" property="format" xsi:type="nex:LiteralMeta"/>
      </node>
      <node about="#node47854" id="node47854" label="pvu0026729">
        <meta content=" fg=51 255 255 x=3.3114886 y=-1.9456271 ll=7;" datatype="xsd:string" id="meta47855" property="format" xsi:type="nex:LiteralMeta"/>
      </node>
      <node about="#node47860" id="node47860" label="lpu0009502">
        <meta content=" fg=51 255 255 x=3.2873223 y=-1.9242235 ll=7;" datatype="xsd:string" id="meta47861" property="format" xsi:type="nex:LiteralMeta"/>
      </node>
      <node about="#node47866" id="node47866" label="0.477">
        <meta content=" fg=51 255 255 x=3.2390049 y=-1.8814307;" datatype="xsd:string" id="meta47867" property="format" xsi:type="nex:LiteralMeta"/>
      </node>
      <node about="#node47868" id="node47868" label="0.917">
        <meta content=" fg=51 255 255 x=3.2564657 y=-1.8968375;" datatype="xsd:string" id="meta47869" property="format" xsi:type="nex:LiteralMeta"/>
      </node>
      <node about="#node47870" id="node47870" label="gma0078485">
        <meta content=" fg=51 255 255 x=3.3082757 y=-1.9425713 ll=7;" datatype="xsd:string" id="meta47871" property="format" xsi:type="nex:LiteralMeta"/>
      </node>
      <node about="#node47872" id="node47872" label="cca0010483">
        <meta content=" fg=51 255 255 x=3.3527136 y=-1.9817287 ll=7;" datatype="xsd:string" id="meta47873" property="format" xsi:type="nex:LiteralMeta"/>
      </node>
      <node about="#node47878" id="node47878" label="0.722">
        <meta content=" fg=51 255 255 x=3.2418516 y=-1.8839383;" datatype="xsd:string" id="meta47879" property="format" xsi:type="nex:LiteralMeta"/>
      </node>
      <node about="#node47880" id="node47880" label="ssb0013895">
        <meta content=" fg=51 255 255 x=3.2826023 y=-1.9198517 ll=7;" datatype="xsd:string" id="meta47881" property="format" xsi:type="nex:LiteralMeta"/>
      </node>
      <node about="#node47882" id="node47882" label="mpr0010429">
        <meta content=" fg=51 255 255 x=3.3193624 y=-1.9521924 ll=7;" datatype="xsd:string" id="meta47883" property="format" xsi:type="nex:LiteralMeta"/>
      </node>
      <node about="#node47896" id="node47896" label="1.000">
        <meta content=" fg=51 255 255 x=3.2779398 y=-1.9155409;" datatype="xsd:string" id="meta47897" property="format" xsi:type="nex:LiteralMeta"/>
      </node>
      <node about="#node47898" id="node47898" label="apr0020311">
        <meta content=" fg=51 255 255 x=3.2831044 y=-1.9200852 ll=7;" datatype="xsd:string" id="meta47899" property="format" xsi:type="nex:LiteralMeta"/>
      </node>
      <node about="#node47900" id="node47900" label="apr0020315">
        <meta content=" fg=51 255 255 x=3.2830148 y=-1.9200026 ll=7;" datatype="xsd:string" id="meta47901" property="format" xsi:type="nex:LiteralMeta"/>
      </node>
      <node about="#node47910" id="node47910" label="lja0027962">
        <meta content=" fg=51 255 255 x=3.2699678 y=-1.9083362 ll=7;" datatype="xsd:string" id="meta47911" property="format" xsi:type="nex:LiteralMeta"/>
      </node>
      <node about="#node47916" id="node47916" label="0.999">
        <meta content=" fg=51 255 255 x=3.2315502 y=-1.8743947;" datatype="xsd:string" id="meta47917" property="format" xsi:type="nex:LiteralMeta"/>
      </node>
      <node about="#node47918" id="node47918" label="0.982">
        <meta content=" fg=51 255 255 x=3.2627568 y=-1.901774;" datatype="xsd:string" id="meta47919" property="format" xsi:type="nex:LiteralMeta"/>
      </node>
      <node about="#node47920" id="node47920" label="car0021393">
        <meta content=" fg=51 255 255 x=3.2652783 y=-1.9039874 ll=7;" datatype="xsd:string" id="meta47921" property="format" xsi:type="nex:LiteralMeta"/>
      </node>
      <node about="#node47922" id="node47922" label="cre0005788">
        <meta content=" fg=51 255 255 x=3.2627568 y=-1.901774 ll=7;" datatype="xsd:string" id="meta47923" property="format" xsi:type="nex:LiteralMeta"/>
      </node>
      <node about="#node47928" id="node47928" label="0.960">
        <meta content=" fg=51 255 255 x=3.2580795 y=-1.8976327;" datatype="xsd:string" id="meta47929" property="format" xsi:type="nex:LiteralMeta"/>
      </node>
      <node about="#node47930" id="node47930" label="tpr0012861">
        <meta content=" fg=51 255 255 x=3.302984 y=-1.9369823 ll=7;" datatype="xsd:string" id="meta47931" property="format" xsi:type="nex:LiteralMeta"/>
      </node>
      <node about="#node47932" id="node47932" label="mtr0030079">
        <meta content=" fg=51 255 255 x=3.3251116 y=-1.9563248 ll=7;" datatype="xsd:string" id="meta47933" property="format" xsi:type="nex:LiteralMeta"/>
      </node>
      <node about="#node47946" id="node47946" label="1.000">
        <meta content=" fg=51 255 255 x=3.251034 y=-1.8911009;" datatype="xsd:string" id="meta47947" property="format" xsi:type="nex:LiteralMeta"/>
      </node>
      <node about="#node47948" id="node47948" label="pal0011128">
        <meta content=" fg=51 255 255 x=3.2711778 y=-1.908724 ll=7;" datatype="xsd:string" id="meta47949" property="format" xsi:type="nex:LiteralMeta"/>
      </node>
      <node about="#node47950" id="node47950" label="pal0049086">
        <meta content=" fg=51 255 255 x=3.2620227 y=-1.9007066 ll=7;" datatype="xsd:string" id="meta47951" property="format" xsi:type="nex:LiteralMeta"/>
      </node>
      <node about="#node47960" id="node47960" label="0.829">
        <meta content=" fg=51 255 255 x=3.1571188 y=-1.8088583;" datatype="xsd:string" id="meta47961" property="format" xsi:type="nex:LiteralMeta"/>
      </node>
      <node about="#node47962" id="node47962" label="1.000">
        <meta content=" fg=51 255 255 x=3.2732663 y=-1.9102249;" datatype="xsd:string" id="meta47963" property="format" xsi:type="nex:LiteralMeta"/>
      </node>
      <node about="#node47964" id="node47964" label="0.907">
        <meta content=" fg=51 255 255 x=3.28123 y=-1.9171778;" datatype="xsd:string" id="meta47965" property="format" xsi:type="nex:LiteralMeta"/>
      </node>
      <node about="#node47966" id="node47966" label="ahp0003226">
        <meta content=" fg=51 255 255 x=3.28123 y=-1.9171778 ll=7;" datatype="xsd:string" id="meta47967" property="format" xsi:type="nex:LiteralMeta"/>
      </node>
      <node about="#node47968" id="node47968" label="ahp0181871">
        <meta content=" fg=51 255 255 x=3.28123 y=-1.9171778 ll=7;" datatype="xsd:string" id="meta47969" property="format" xsi:type="nex:LiteralMeta"/>
      </node>
      <node about="#node47974" id="node47974" label="ahp0131528">
        <meta content=" fg=51 255 255 x=3.2807539 y=-1.9167542 ll=7;" datatype="xsd:string" id="meta47975" property="format" xsi:type="nex:LiteralMeta"/>
      </node>
      <node about="#node47980" id="node47980" label="lan0005077">
        <meta content=" fg=51 255 255 x=3.2660203 y=-1.9037466 ll=7;" datatype="xsd:string" id="meta47981" property="format" xsi:type="nex:LiteralMeta"/>
      </node>
      <node about="#node47990" id="node47990" label="0.965">
        <meta content=" fg=51 255 255 x=3.1632426 y=-1.8137629;" datatype="xsd:string" id="meta47991" property="format" xsi:type="nex:LiteralMeta"/>
      </node>
      <node about="#node47992" id="node47992" label="eca0092607">
        <meta content=" fg=51 255 255 x=3.294245 y=-1.9278156 ll=7;" datatype="xsd:string" id="meta47993" property="format" xsi:type="nex:LiteralMeta"/>
      </node>
      <node about="#node47994" id="node47994" label="pgr0017189">
        <meta content=" fg=51 255 255 x=3.3323905 y=-1.960906 ll=7;" datatype="xsd:string" id="meta47995" property="format" xsi:type="nex:LiteralMeta"/>
      </node>
      <node about="#node48004" id="node48004" label="0.942">
        <meta content=" fg=51 255 255 x=3.0944116 y=-1.7535675;" datatype="xsd:string" id="meta48005" property="format" xsi:type="nex:LiteralMeta"/>
      </node>
      <node about="#node48006" id="node48006" label="0.970">
        <meta content=" fg=51 255 255 x=3.118682 y=-1.7746031;" datatype="xsd:string" id="meta48007" property="format" xsi:type="nex:LiteralMeta"/>
      </node>
      <node about="#node48008" id="node48008" label="0.991">
        <meta content=" fg=51 255 255 x=3.1496243 y=-1.8014547;" datatype="xsd:string" id="meta48009" property="format" xsi:type="nex:LiteralMeta"/>
      </node>
      <node about="#node48010" id="node48010" label="0.611">
        <meta content=" fg=51 255 255 x=3.1496243 y=-1.8014547;" datatype="xsd:string" id="meta48011" property="format" xsi:type="nex:LiteralMeta"/>
      </node>
      <node about="#node48012" id="node48012" label="0.942">
        <meta content=" fg=51 255 255 x=3.15946 y=-1.8100005;" datatype="xsd:string" id="meta48013" property="format" xsi:type="nex:LiteralMeta"/>
      </node>
      <node about="#node48014" id="node48014" label="qro0007349">
        <meta content=" fg=51 255 255 x=3.166909 y=-1.816475 ll=7;" datatype="xsd:string" id="meta48015" property="format" xsi:type="nex:LiteralMeta"/>
      </node>
      <node about="#node48016" id="node48016" label="qsu0048654">
        <meta content=" fg=51 255 255 x=3.1720107 y=-1.8209006 ll=7;" datatype="xsd:string" id="meta48017" property="format" xsi:type="nex:LiteralMeta"/>
      </node>
      <node about="#node48022" id="node48022" label="cmo0012479">
        <meta content=" fg=51 255 255 x=3.1621878 y=-1.8123572 ll=7;" datatype="xsd:string" id="meta48023" property="format" xsi:type="nex:LiteralMeta"/>
      </node>
      <node about="#node48028" id="node48028" label="0.958">
        <meta content=" fg=51 255 255 x=3.1601427 y=-1.8105713;" datatype="xsd:string" id="meta48029" property="format" xsi:type="nex:LiteralMeta"/>
      </node>
      <node about="#node48030" id="node48030" label="qro0024107">
        <meta content=" fg=51 255 255 x=3.1674812 y=-1.8169343 ll=7;" datatype="xsd:string" id="meta48031" property="format" xsi:type="nex:LiteralMeta"/>
      </node>
      <node about="#node48032" id="node48032" label="qsu0056871">
        <meta content=" fg=51 255 255 x=3.172598 y=-1.821362 ll=7;" datatype="xsd:string" id="meta48033" property="format" xsi:type="nex:LiteralMeta"/>
      </node>
      <node about="#node48042" id="node48042" label="0.997">
        <meta content=" fg=51 255 255 x=3.158308 y=-1.8088785;" datatype="xsd:string" id="meta48043" property="format" xsi:type="nex:LiteralMeta"/>
      </node>
      <node about="#node48044" id="node48044" label="0.964">
        <meta content=" fg=51 255 255 x=3.1688879 y=-1.8180335;" datatype="xsd:string" id="meta48045" property="format" xsi:type="nex:LiteralMeta"/>
      </node>
      <node about="#node48046" id="node48046" label="fsy0050223">
        <meta content=" fg=51 255 255 x=3.1688879 y=-1.8180335 ll=7;" datatype="xsd:string" id="meta48047" property="format" xsi:type="nex:LiteralMeta"/>
      </node>
      <node about="#node48048" id="node48048" label="fsy0050225">
        <meta content=" fg=51 255 255 x=3.2117999 y=-1.8551509 ll=7;" datatype="xsd:string" id="meta48049" property="format" xsi:type="nex:LiteralMeta"/>
      </node>
      <node about="#node48054" id="node48054" label="fsy0050226">
        <meta content=" fg=51 255 255 x=3.1608694 y=-1.8110921 ll=7;" datatype="xsd:string" id="meta48055" property="format" xsi:type="nex:LiteralMeta"/>
      </node>
      <node about="#node48064" id="node48064" label="0.776">
        <meta content=" fg=51 255 255 x=3.110436 y=-1.7673773;" datatype="xsd:string" id="meta48065" property="format" xsi:type="nex:LiteralMeta"/>
      </node>
      <node about="#node48066" id="node48066" label="0.999">
        <meta content=" fg=51 255 255 x=3.1707253 y=-1.8193561;" datatype="xsd:string" id="meta48067" property="format" xsi:type="nex:LiteralMeta"/>
      </node>
      <node about="#node48068" id="node48068" label="0.777">
        <meta content=" fg=51 255 255 x=3.1707253 y=-1.8193561;" datatype="xsd:string" id="meta48069" property="format" xsi:type="nex:LiteralMeta"/>
      </node>
      <node about="#node48070" id="node48070" label="0.796">
        <meta content=" fg=51 255 255 x=3.1754081 y=-1.8233985;" datatype="xsd:string" id="meta48071" property="format" xsi:type="nex:LiteralMeta"/>
      </node>
      <node about="#node48072" id="node48072" label="jre0003689">
        <meta content=" fg=51 255 255 x=3.1832557 y=-1.8301752 ll=7;" datatype="xsd:string" id="meta48073" property="format" xsi:type="nex:LiteralMeta"/>
      </node>
      <node about="#node48074" id="node48074" label="jre0003690">
        <meta content=" fg=51 255 255 x=3.2635734 y=-1.8994725 ll=7;" datatype="xsd:string" id="meta48075" property="format" xsi:type="nex:LiteralMeta"/>
      </node>
      <node about="#node48080" id="node48080" label="pst0015892">
        <meta content=" fg=51 255 255 x=3.1833656 y=-1.8302541 ll=7;" datatype="xsd:string" id="meta48081" property="format" xsi:type="nex:LiteralMeta"/>
      </node>
      <node about="#node48086" id="node48086" label="0.945">
        <meta content=" fg=51 255 255 x=3.1783304 y=-1.8259048;" datatype="xsd:string" id="meta48087" property="format" xsi:type="nex:LiteralMeta"/>
      </node>
      <node about="#node48088" id="node48088" label="cct0027634">
        <meta content=" fg=51 255 255 x=3.1783304 y=-1.8259048 ll=7;" datatype="xsd:string" id="meta48089" property="format" xsi:type="nex:LiteralMeta"/>
      </node>
      <node about="#node48090" id="node48090" label="cil0021698">
        <meta content=" fg=51 255 255 x=3.1858542 y=-1.832381 ll=7;" datatype="xsd:string" id="meta48091" property="format" xsi:type="nex:LiteralMeta"/>
      </node>
      <node about="#node48100" id="node48100" label="bpe0008978">
        <meta content=" fg=51 255 255 x=3.2056305 y=-1.8492496 ll=7;" datatype="xsd:string" id="meta48101" property="format" xsi:type="nex:LiteralMeta"/>
      </node>
      <node about="#node48114" id="node48114" label="0.677">
        <meta content=" fg=51 255 255 x=3.0679202 y=-1.7304057;" datatype="xsd:string" id="meta48115" property="format" xsi:type="nex:LiteralMeta"/>
      </node>
      <node about="#node48116" id="node48116" label="0.239">
        <meta content=" fg=51 255 255 x=3.0745542 y=-1.7360489;" datatype="xsd:string" id="meta48117" property="format" xsi:type="nex:LiteralMeta"/>
      </node>
      <node about="#node48118" id="node48118" label="0.920">
        <meta content=" fg=51 255 255 x=3.0918448 y=-1.7508171;" datatype="xsd:string" id="meta48119" property="format" xsi:type="nex:LiteralMeta"/>
      </node>
      <node about="#node48120" id="node48120" label="0.854">
        <meta content=" fg=51 255 255 x=3.1028209 y=-1.7601956;" datatype="xsd:string" id="meta48121" property="format" xsi:type="nex:LiteralMeta"/>
      </node>
      <node about="#node48122" id="node48122" label="0.992">
        <meta content=" fg=51 255 255 x=3.1468136 y=-1.7978934;" datatype="xsd:string" id="meta48123" property="format" xsi:type="nex:LiteralMeta"/>
      </node>
      <node about="#node48124" id="node48124" label="0.998">
        <meta content=" fg=51 255 255 x=3.2076297 y=-1.8500493;" datatype="xsd:string" id="meta48125" property="format" xsi:type="nex:LiteralMeta"/>
      </node>
      <node about="#node48126" id="node48126" label="0.816">
        <meta content=" fg=51 255 255 x=3.2126038 y=-1.8543171;" datatype="xsd:string" id="meta48127" property="format" xsi:type="nex:LiteralMeta"/>
      </node>
      <node about="#node48128" id="node48128" label="0.717">
        <meta content=" fg=51 255 255 x=3.2126038 y=-1.8543171;" datatype="xsd:string" id="meta48129" property="format" xsi:type="nex:LiteralMeta"/>
      </node>
      <node about="#node48130" id="node48130" label="0.925">
        <meta content=" fg=51 255 255 x=3.217711 y=-1.858704;" datatype="xsd:string" id="meta48131" property="format" xsi:type="nex:LiteralMeta"/>
      </node>
      <node about="#node48132" id="node48132" label="cma0002281">
        <meta content=" fg=51 255 255 x=3.217711 y=-1.858704 ll=7;" datatype="xsd:string" id="meta48133" property="format" xsi:type="nex:LiteralMeta"/>
      </node>
      <node about="#node48134" id="node48134" label="cme0004996">
        <meta content=" fg=51 255 255 x=3.2202497 y=-1.8608838 ll=7;" datatype="xsd:string" id="meta48135" property="format" xsi:type="nex:LiteralMeta"/>
      </node>
      <node about="#node48140" id="node48140" label="cic0003088">
        <meta content=" fg=51 255 255 x=3.2232943 y=-1.8634889 ll=7;" datatype="xsd:string" id="meta48141" property="format" xsi:type="nex:LiteralMeta"/>
      </node>
      <node about="#node48146" id="node48146" label="0.942">
        <meta content=" fg=51 255 255 x=3.2202635 y=-1.8608805;" datatype="xsd:string" id="meta48147" property="format" xsi:type="nex:LiteralMeta"/>
      </node>
      <node about="#node48148" id="node48148" label="csi0043517">
        <meta content=" fg=51 255 255 x=3.2202635 y=-1.8608805 ll=7;" datatype="xsd:string" id="meta48149" property="format" xsi:type="nex:LiteralMeta"/>
      </node>
      <node about="#node48150" id="node48150" label="crt0020346">
        <meta content=" fg=51 255 255 x=3.228243 y=-1.8677156 ll=7;" datatype="xsd:string" id="meta48151" property="format" xsi:type="nex:LiteralMeta"/>
      </node>
      <node about="#node48160" id="node48160" label="abu0019699">
        <meta content=" fg=51 255 255 x=3.2206135 y=-1.8611616 ll=7;" datatype="xsd:string" id="meta48161" property="format" xsi:type="nex:LiteralMeta"/>
      </node>
      <node about="#node48166" id="node48166" label="0.933">
        <meta content=" fg=51 255 255 x=3.1738434 y=-1.8209988;" datatype="xsd:string" id="meta48167" property="format" xsi:type="nex:LiteralMeta"/>
      </node>
      <node about="#node48168" id="node48168" label="pve0009847">
        <meta content=" fg=51 255 255 x=3.2194529 y=-1.8600022 ll=7;" datatype="xsd:string" id="meta48169" property="format" xsi:type="nex:LiteralMeta"/>
      </node>
      <node about="#node48170" id="node48170" label="sbr0001572">
        <meta content=" fg=51 255 255 x=3.2268426 y=-1.8662847 ll=7;" datatype="xsd:string" id="meta48171" property="format" xsi:type="nex:LiteralMeta"/>
      </node>
      <node about="#node48180" id="node48180" label="1.000">
        <meta content=" fg=51 255 255 x=3.2022932 y=-1.8449143;" datatype="xsd:string" id="meta48181" property="format" xsi:type="nex:LiteralMeta"/>
      </node>
      <node about="#node48182" id="node48182" label="1.000">
        <meta content=" fg=51 255 255 x=3.2768936 y=-1.9084761;" datatype="xsd:string" id="meta48183" property="format" xsi:type="nex:LiteralMeta"/>
      </node>
      <node about="#node48184" id="node48184" label="0.809">
        <meta content=" fg=51 255 255 x=3.2835484 y=-1.9141531;" datatype="xsd:string" id="meta48185" property="format" xsi:type="nex:LiteralMeta"/>
      </node>
      <node about="#node48186" id="node48186" label="0.796">
        <meta content=" fg=51 255 255 x=3.2861004 y=-1.9163309;" datatype="xsd:string" id="meta48187" property="format" xsi:type="nex:LiteralMeta"/>
      </node>
      <node about="#node48188" id="node48188" label="gba0028645">
        <meta content=" fg=51 255 255 x=3.2861004 y=-1.9163309 ll=7;" datatype="xsd:string" id="meta48189" property="format" xsi:type="nex:LiteralMeta"/>
      </node>
      <node about="#node48190" id="node48190" label="ghi0012418">
        <meta content=" fg=51 255 255 x=3.2886353 y=-1.9184934 ll=7;" datatype="xsd:string" id="meta48191" property="format" xsi:type="nex:LiteralMeta"/>
      </node>
      <node about="#node48196" id="node48196" label="gar0030101">
        <meta content=" fg=51 255 255 x=3.2860732 y=-1.9163052 ll=7;" datatype="xsd:string" id="meta48197" property="format" xsi:type="nex:LiteralMeta"/>
      </node>
      <node about="#node48202" id="node48202" label="0.758">
        <meta content=" fg=51 255 255 x=3.2806501 y=-1.9116728;" datatype="xsd:string" id="meta48203" property="format" xsi:type="nex:LiteralMeta"/>
      </node>
      <node about="#node48204" id="node48204">
        <meta content=" fg=51 255 255 x=3.2831826 y=-1.9138288;" datatype="xsd:string" id="meta48205" property="format" xsi:type="nex:LiteralMeta"/>
      </node>
      <node about="#node48206" id="node48206" label="gba0065896">
        <meta content=" fg=51 255 255 x=3.2831826 y=-1.9138288 ll=7;" datatype="xsd:string" id="meta48207" property="format" xsi:type="nex:LiteralMeta"/>
      </node>
      <node about="#node48208" id="node48208" label="ghi0009339">
        <meta content=" fg=51 255 255 x=3.2831826 y=-1.9138288 ll=7;" datatype="xsd:string" id="meta48209" property="format" xsi:type="nex:LiteralMeta"/>
      </node>
      <node about="#node48214" id="node48214" label="gtu0030106">
        <meta content=" fg=51 255 255 x=3.2960353 y=-1.9247547 ll=7;" datatype="xsd:string" id="meta48215" property="format" xsi:type="nex:LiteralMeta"/>
      </node>
      <node about="#node48224" id="node48224" label="tca0013099">
        <meta content=" fg=51 255 255 x=3.2582512 y=-1.8924562 ll=7;" datatype="xsd:string" id="meta48225" property="format" xsi:type="nex:LiteralMeta"/>
      </node>
      <node about="#node48234" id="node48234" label="mol0018230">
        <meta content=" fg=51 255 255 x=3.2176728 y=-1.8576332 ll=7;" datatype="xsd:string" id="meta48235" property="format" xsi:type="nex:LiteralMeta"/>
      </node>
      <node about="#node48240" id="node48240" label="0.978">
        <meta content=" fg=51 255 255 x=3.108499 y=-1.7647357;" datatype="xsd:string" id="meta48241" property="format" xsi:type="nex:LiteralMeta"/>
      </node>
      <node about="#node48242" id="node48242" label="1.000">
        <meta content=" fg=51 255 255 x=3.182529 y=-1.8273498;" datatype="xsd:string" id="meta48243" property="format" xsi:type="nex:LiteralMeta"/>
      </node>
      <node about="#node48244" id="node48244" label="0.300">
        <meta content=" fg=51 255 255 x=3.1850426 y=-1.8294767;" datatype="xsd:string" id="meta48245" property="format" xsi:type="nex:LiteralMeta"/>
      </node>
      <node about="#node48246" id="node48246" label="0.000">
        <meta content=" fg=51 255 255 x=3.1850426 y=-1.8294767;" datatype="xsd:string" id="meta48247" property="format" xsi:type="nex:LiteralMeta"/>
      </node>
      <node about="#node48248" id="node48248" label="0.850">
        <meta content=" fg=51 255 255 x=3.1875563 y=-1.831606;" datatype="xsd:string" id="meta48249" property="format" xsi:type="nex:LiteralMeta"/>
      </node>
      <node about="#node48250" id="node48250" label="0.000">
        <meta content=" fg=51 255 255 x=3.1875563 y=-1.831606;" datatype="xsd:string" id="meta48251" property="format" xsi:type="nex:LiteralMeta"/>
      </node>
      <node about="#node48252" id="node48252" label="peu0002638">
        <meta content=" fg=51 255 255 x=3.1925886 y=-1.8358746 ll=7;" datatype="xsd:string" id="meta48253" property="format" xsi:type="nex:LiteralMeta"/>
      </node>
      <node about="#node48254" id="node48254" label="ptr0049550">
        <meta content=" fg=51 255 255 x=3.1875563 y=-1.831606 ll=7;" datatype="xsd:string" id="meta48255" property="format" xsi:type="nex:LiteralMeta"/>
      </node>
      <node about="#node48260" id="node48260" label="0.868">
        <meta content=" fg=51 255 255 x=3.1926212 y=-1.8358935;" datatype="xsd:string" id="meta48261" property="format" xsi:type="nex:LiteralMeta"/>
      </node>
      <node about="#node48262" id="node48262" label="pte0033735">
        <meta content=" fg=51 255 255 x=3.1951258 y=-1.8380145 ll=7;" datatype="xsd:string" id="meta48263" property="format" xsi:type="nex:LiteralMeta"/>
      </node>
      <node about="#node48264" id="node48264" label="ptu0067632">
        <meta content=" fg=51 255 255 x=3.2027757 y=-1.8444858 ll=7;" datatype="xsd:string" id="meta48265" property="format" xsi:type="nex:LiteralMeta"/>
      </node>
      <node about="#node48274" id="node48274" label="pde0008905">
        <meta content=" fg=51 255 255 x=3.187556 y=-1.8316016 ll=7;" datatype="xsd:string" id="meta48275" property="format" xsi:type="nex:LiteralMeta"/>
      </node>
      <node about="#node48280" id="node48280" label="0.999">
        <meta content=" fg=51 255 255 x=3.2136242 y=-1.8536114;" datatype="xsd:string" id="meta48281" property="format" xsi:type="nex:LiteralMeta"/>
      </node>
      <node about="#node48282" id="node48282" label="spu0010693">
        <meta content=" fg=51 255 255 x=3.2161741 y=-1.8557655 ll=7;" datatype="xsd:string" id="meta48283" property="format" xsi:type="nex:LiteralMeta"/>
      </node>
      <node about="#node48284" id="node48284" label="ssu0018247">
        <meta content=" fg=51 255 255 x=3.2136242 y=-1.8536114 ll=7;" datatype="xsd:string" id="meta48285" property="format" xsi:type="nex:LiteralMeta"/>
      </node>
      <node about="#node48294" id="node48294" label="pde0008931">
        <meta content=" fg=51 255 255 x=3.182529 y=-1.8273498 ll=7;" datatype="xsd:string" id="meta48295" property="format" xsi:type="nex:LiteralMeta"/>
      </node>
      <node about="#node48300" id="node48300" label="0.999">
        <meta content=" fg=51 255 255 x=3.1799505 y=-1.8249226;" datatype="xsd:string" id="meta48301" property="format" xsi:type="nex:LiteralMeta"/>
      </node>
      <node about="#node48302" id="node48302" label="hbr0029759">
        <meta content=" fg=51 255 255 x=3.2253006 y=-1.8631386 ll=7;" datatype="xsd:string" id="meta48303" property="format" xsi:type="nex:LiteralMeta"/>
      </node>
      <node about="#node48304" id="node48304" label="mes0031426">
        <meta content=" fg=51 255 255 x=3.2143123 y=-1.8538553 ll=7;" datatype="xsd:string" id="meta48305" property="format" xsi:type="nex:LiteralMeta"/>
      </node>
      <node about="#node48318" id="node48318" label="0.863">
        <meta content=" fg=51 255 255 x=3.0932035 y=-1.7515641;" datatype="xsd:string" id="meta48319" property="format" xsi:type="nex:LiteralMeta"/>
      </node>
      <node about="#node48320" id="node48320" label="0.603">
        <meta content=" fg=51 255 255 x=3.1238518 y=-1.7772543;" datatype="xsd:string" id="meta48321" property="format" xsi:type="nex:LiteralMeta"/>
      </node>
      <node about="#node48322" id="node48322" label="0.349">
        <meta content=" fg=51 255 255 x=3.165723 y=-1.8123947;" datatype="xsd:string" id="meta48323" property="format" xsi:type="nex:LiteralMeta"/>
      </node>
      <node about="#node48324" id="node48324" label="1.000">
        <meta content=" fg=51 255 255 x=3.3058424 y=-1.9300383;" datatype="xsd:string" id="meta48325" property="format" xsi:type="nex:LiteralMeta"/>
      </node>
      <node about="#node48326" id="node48326" label="0.971">
        <meta content=" fg=51 255 255 x=3.356722 y=-1.9728092;" datatype="xsd:string" id="meta48327" property="format" xsi:type="nex:LiteralMeta"/>
      </node>
      <node about="#node48328" id="node48328">
        <meta content=" fg=51 255 255 x=3.374969 y=-1.9881543;" datatype="xsd:string" id="meta48329" property="format" xsi:type="nex:LiteralMeta"/>
      </node>
      <node about="#node48330" id="node48330" label="cag0025938">
        <meta content=" fg=51 255 255 x=3.374969 y=-1.9881543 ll=7;" datatype="xsd:string" id="meta48331" property="format" xsi:type="nex:LiteralMeta"/>
      </node>
      <node about="#node48332" id="node48332" label="cms0005428">
        <meta content=" fg=51 255 255 x=3.374969 y=-1.9881543 ll=7;" datatype="xsd:string" id="meta48333" property="format" xsi:type="nex:LiteralMeta"/>
      </node>
      <node about="#node48338" id="node48338" label="cmx0011396">
        <meta content=" fg=51 255 255 x=3.3625596 y=-1.9777123 ll=7;" datatype="xsd:string" id="meta48339" property="format" xsi:type="nex:LiteralMeta"/>
      </node>
      <node about="#node48344" id="node48344" label="0.999">
        <meta content=" fg=51 255 255 x=3.3722904 y=-1.9857593;" datatype="xsd:string" id="meta48345" property="format" xsi:type="nex:LiteralMeta"/>
      </node>
      <node about="#node48346" id="node48346" label="0.736">
        <meta content=" fg=51 255 255 x=3.383353 y=-1.9950399;" datatype="xsd:string" id="meta48347" property="format" xsi:type="nex:LiteralMeta"/>
      </node>
      <node about="#node48348" id="node48348" label="cml0024297">
        <meta content=" fg=51 255 255 x=3.45483 y=-2.055027 ll=7;" datatype="xsd:string" id="meta48349" property="format" xsi:type="nex:LiteralMeta"/>
      </node>
      <node about="#node48350" id="node48350" label="lsi0012130">
        <meta content=" fg=51 255 255 x=3.399025 y=-2.0081818 ll=7;" datatype="xsd:string" id="meta48351" property="format" xsi:type="nex:LiteralMeta"/>
      </node>
      <node about="#node48356" id="node48356" label="cla0021911">
        <meta content=" fg=51 255 255 x=3.399905 y=-2.008897 ll=7;" datatype="xsd:string" id="meta48357" property="format" xsi:type="nex:LiteralMeta"/>
      </node>
      <node about="#node48366" id="node48366" label="lus0004527">
        <meta content=" fg=51 255 255 x=3.3834145 y=-1.994645 ll=7;" datatype="xsd:string" id="meta48367" property="format" xsi:type="nex:LiteralMeta"/>
      </node>
      <node about="#node48372" id="node48372" label="0.985">
        <meta content=" fg=51 255 255 x=3.2010493 y=-1.841778;" datatype="xsd:string" id="meta48373" property="format" xsi:type="nex:LiteralMeta"/>
      </node>
      <node about="#node48374" id="node48374" label="0.919">
        <meta content=" fg=51 255 255 x=3.256659 y=-1.8882772;" datatype="xsd:string" id="meta48375" property="format" xsi:type="nex:LiteralMeta"/>
      </node>
      <node about="#node48376" id="node48376" label="cas0032844">
        <meta content=" fg=51 255 255 x=3.4352865 y=-2.037701 ll=7;" datatype="xsd:string" id="meta48377" property="format" xsi:type="nex:LiteralMeta"/>
      </node>
      <node about="#node48378" id="node48378" label="mno0004712">
        <meta content=" fg=51 255 255 x=3.357146 y=-1.9722667 ll=7;" datatype="xsd:string" id="meta48379" property="format" xsi:type="nex:LiteralMeta"/>
      </node>
      <node about="#node48384" id="node48384" label="zju0028009">
        <meta content=" fg=51 255 255 x=3.3886716 y=-1.9984694 ll=7;" datatype="xsd:string" id="meta48385" property="format" xsi:type="nex:LiteralMeta"/>
      </node>
      <node about="#node48394" id="node48394" label="1.000">
        <meta content=" fg=51 255 255 x=3.3350606 y=-1.9531364;" datatype="xsd:string" id="meta48395" property="format" xsi:type="nex:LiteralMeta"/>
      </node>
      <node about="#node48396" id="node48396" label="0.941">
        <meta content=" fg=51 255 255 x=3.3816075 y=-1.9919462;" datatype="xsd:string" id="meta48397" property="format" xsi:type="nex:LiteralMeta"/>
      </node>
      <node about="#node48398" id="node48398" label="0.917">
        <meta content=" fg=51 255 255 x=3.405606 y=-2.0119638;" datatype="xsd:string" id="meta48399" property="format" xsi:type="nex:LiteralMeta"/>
      </node>
      <node about="#node48400" id="node48400" label="ath0016978">
        <meta content=" fg=51 255 255 x=3.4529784 y=-2.0514941 ll=7;" datatype="xsd:string" id="meta48401" property="format" xsi:type="nex:LiteralMeta"/>
      </node>
      <node about="#node48402" id="node48402" label="chi0022295">
        <meta content=" fg=51 255 255 x=3.4454722 y=-2.0452032 ll=7;" datatype="xsd:string" id="meta48403" property="format" xsi:type="nex:LiteralMeta"/>
      </node>
      <node about="#node48408" id="node48408" label="sir0027052">
        <meta content=" fg=51 255 255 x=3.424362 y=-2.0275648 ll=7;" datatype="xsd:string" id="meta48409" property="format" xsi:type="nex:LiteralMeta"/>
      </node>
      <node about="#node48414" id="node48414" label="aar0028473">
        <meta content=" fg=51 255 255 x=3.414209 y=-2.0190203 ll=7;" datatype="xsd:string" id="meta48415" property="format" xsi:type="nex:LiteralMeta"/>
      </node>
      <node about="#node48432" id="node48432" label="1.000">
        <meta content=" fg=51 255 255 x=3.2199235 y=-1.8560544;" datatype="xsd:string" id="meta48433" property="format" xsi:type="nex:LiteralMeta"/>
      </node>
      <node about="#node48434" id="node48434" label="0.983">
        <meta content=" fg=51 255 255 x=3.2552187 y=-1.8853985;" datatype="xsd:string" id="meta48435" property="format" xsi:type="nex:LiteralMeta"/>
      </node>
      <node about="#node48436" id="node48436" label="fii0026736">
        <meta content=" fg=51 255 255 x=3.263348 y=-1.8921598 ll=7;" datatype="xsd:string" id="meta48437" property="format" xsi:type="nex:LiteralMeta"/>
      </node>
      <node about="#node48438" id="node48438" label="fnu0044606">
        <meta content=" fg=51 255 255 x=3.2616029 y=-1.8907039 ll=7;" datatype="xsd:string" id="meta48439" property="format" xsi:type="nex:LiteralMeta"/>
      </node>
      <node about="#node48444" id="node48444" label="rch0035668">
        <meta content=" fg=51 255 255 x=3.2671592 y=-1.8952775 ll=7;" datatype="xsd:string" id="meta48445" property="format" xsi:type="nex:LiteralMeta"/>
      </node>
      <node about="#node48454" id="node48454" label="0.879">
        <meta content=" fg=51 255 255 x=3.0422776 y=-1.7078502;" datatype="xsd:string" id="meta48455" property="format" xsi:type="nex:LiteralMeta"/>
      </node>
      <node about="#node48456" id="node48456" label="0.967">
        <meta content=" fg=51 255 255 x=3.0729268 y=-1.7330407;" datatype="xsd:string" id="meta48457" property="format" xsi:type="nex:LiteralMeta"/>
      </node>
      <node about="#node48458" id="node48458" label="0.410">
        <meta content=" fg=51 255 255 x=3.086713 y=-1.7443949;" datatype="xsd:string" id="meta48459" property="format" xsi:type="nex:LiteralMeta"/>
      </node>
      <node about="#node48460" id="node48460" label="0.940">
        <meta content=" fg=51 255 255 x=3.135739 y=-1.7848551;" datatype="xsd:string" id="meta48461" property="format" xsi:type="nex:LiteralMeta"/>
      </node>
      <node about="#node48462" id="node48462" label="1.000">
        <meta content=" fg=51 255 255 x=3.3181496 y=-1.9354566;" datatype="xsd:string" id="meta48463" property="format" xsi:type="nex:LiteralMeta"/>
      </node>
      <node about="#node48464" id="node48464" label="0.423">
        <meta content=" fg=51 255 255 x=3.3427672 y=-1.9558065;" datatype="xsd:string" id="meta48465" property="format" xsi:type="nex:LiteralMeta"/>
      </node>
      <node about="#node48466" id="node48466" label="0.996">
        <meta content=" fg=51 255 255 x=3.3983262 y=-2.0018275;" datatype="xsd:string" id="meta48467" property="format" xsi:type="nex:LiteralMeta"/>
      </node>
      <node about="#node48468" id="node48468" label="0.925">
        <meta content=" fg=51 255 255 x=3.4115574 y=-2.0127964;" datatype="xsd:string" id="meta48469" property="format" xsi:type="nex:LiteralMeta"/>
      </node>
      <node about="#node48470" id="node48470">
        <meta content=" fg=51 255 255 x=3.4227057 y=-2.022042;" datatype="xsd:string" id="meta48471" property="format" xsi:type="nex:LiteralMeta"/>
      </node>
      <node about="#node48472" id="node48472" label="sly0023006">
        <meta content=" fg=51 255 255 x=3.4227057 y=-2.022042 ll=7;" datatype="xsd:string" id="meta48473" property="format" xsi:type="nex:LiteralMeta"/>
      </node>
      <node about="#node48474" id="node48474" label="spi0002138">
        <meta content=" fg=51 255 255 x=3.4227057 y=-2.022042 ll=7;" datatype="xsd:string" id="meta48475" property="format" xsi:type="nex:LiteralMeta"/>
      </node>
      <node about="#node48480" id="node48480" label="spe0004449">
        <meta content=" fg=51 255 255 x=3.4164686 y=-2.0168645 ll=7;" datatype="xsd:string" id="meta48481" property="format" xsi:type="nex:LiteralMeta"/>
      </node>
      <node about="#node48486" id="node48486" label="0.408">
        <meta content=" fg=51 255 255 x=3.4072344 y=-2.0091975;" datatype="xsd:string" id="meta48487" property="format" xsi:type="nex:LiteralMeta"/>
      </node>
      <node about="#node48488" id="node48488" label="Stu0014762">
        <meta content=" fg=51 255 255 x=3.4174106 y=-2.0176198 ll=7;" datatype="xsd:string" id="meta48489" property="format" xsi:type="nex:LiteralMeta"/>
      </node>
      <node about="#node48490" id="node48490" label="sco0036894">
        <meta content=" fg=51 255 255 x=3.4157171 y=-2.0162125 ll=7;" datatype="xsd:string" id="meta48491" property="format" xsi:type="nex:LiteralMeta"/>
      </node>
      <node about="#node48500" id="node48500" label="0.924">
        <meta content=" fg=51 255 255 x=3.3705738 y=-1.9787451;" datatype="xsd:string" id="meta48501" property="format" xsi:type="nex:LiteralMeta"/>
      </node>
      <node about="#node48502" id="node48502" label="0.919">
        <meta content=" fg=51 255 255 x=3.3843129 y=-1.9900885;" datatype="xsd:string" id="meta48503" property="format" xsi:type="nex:LiteralMeta"/>
      </node>
      <node about="#node48504" id="node48504">
        <meta content=" fg=51 255 255 x=3.3951826 y=-1.9990665;" datatype="xsd:string" id="meta48505" property="format" xsi:type="nex:LiteralMeta"/>
      </node>
      <node about="#node48506" id="node48506" label="nsy0020522">
        <meta content=" fg=51 255 255 x=3.3951826 y=-1.9990665 ll=7;" datatype="xsd:string" id="meta48507" property="format" xsi:type="nex:LiteralMeta"/>
      </node>
      <node about="#node48508" id="node48508" label="nta0064150">
        <meta content=" fg=51 255 255 x=3.3951826 y=-1.9990665 ll=7;" datatype="xsd:string" id="meta48509" property="format" xsi:type="nex:LiteralMeta"/>
      </node>
      <node about="#node48514" id="node48514" label="nat0004695">
        <meta content=" fg=51 255 255 x=3.3984704 y=-2.0017674 ll=7;" datatype="xsd:string" id="meta48515" property="format" xsi:type="nex:LiteralMeta"/>
      </node>
      <node about="#node48520" id="node48520">
        <meta content=" fg=51 255 255 x=3.3873103 y=-1.9925349;" datatype="xsd:string" id="meta48521" property="format" xsi:type="nex:LiteralMeta"/>
      </node>
      <node about="#node48522" id="node48522" label="nta0003958">
        <meta content=" fg=51 255 255 x=3.3873103 y=-1.9925349 ll=7;" datatype="xsd:string" id="meta48523" property="format" xsi:type="nex:LiteralMeta"/>
      </node>
      <node about="#node48524" id="node48524" label="nto0013264">
        <meta content=" fg=51 255 255 x=3.3873103 y=-1.9925349 ll=7;" datatype="xsd:string" id="meta48525" property="format" xsi:type="nex:LiteralMeta"/>
      </node>
      <node about="#node48538" id="node48538" label="0.995">
        <meta content=" fg=51 255 255 x=3.3821893 y=-1.9881126;" datatype="xsd:string" id="meta48539" property="format" xsi:type="nex:LiteralMeta"/>
      </node>
      <node about="#node48540" id="node48540">
        <meta content=" fg=51 255 255 x=3.3926635 y=-1.9967283;" datatype="xsd:string" id="meta48541" property="format" xsi:type="nex:LiteralMeta"/>
      </node>
      <node about="#node48542" id="node48542" label="pii0016186">
        <meta content=" fg=51 255 255 x=3.3926635 y=-1.9967283 ll=7;" datatype="xsd:string" id="meta48543" property="format" xsi:type="nex:LiteralMeta"/>
      </node>
      <node about="#node48544" id="node48544" label="pin0005997">
        <meta content=" fg=51 255 255 x=3.3926635 y=-1.9967283 ll=7;" datatype="xsd:string" id="meta48545" property="format" xsi:type="nex:LiteralMeta"/>
      </node>
      <node about="#node48550" id="node48550" label="pax0017366">
        <meta content=" fg=51 255 255 x=3.3932357 y=-1.9971877 ll=7;" datatype="xsd:string" id="meta48551" property="format" xsi:type="nex:LiteralMeta"/>
      </node>
      <node about="#node48560" id="node48560" label="ccn0004762">
        <meta content=" fg=51 255 255 x=3.3559718 y=-1.9656417 ll=7;" datatype="xsd:string" id="meta48561" property="format" xsi:type="nex:LiteralMeta"/>
      </node>
      <node about="#node48566" id="node48566" label="0.885">
        <meta content=" fg=51 255 255 x=3.1197894 y=-1.7714801;" datatype="xsd:string" id="meta48567" property="format" xsi:type="nex:LiteralMeta"/>
      </node>
      <node about="#node48568" id="node48568" label="1.000">
        <meta content=" fg=51 255 255 x=3.2347782 y=-1.8656796;" datatype="xsd:string" id="meta48569" property="format" xsi:type="nex:LiteralMeta"/>
      </node>
      <node about="#node48570" id="node48570" label="0.530">
        <meta content=" fg=51 255 255 x=3.250474 y=-1.878543;" datatype="xsd:string" id="meta48571" property="format" xsi:type="nex:LiteralMeta"/>
      </node>
      <node about="#node48572" id="node48572" label="0.978">
        <meta content=" fg=51 255 255 x=3.2938921 y=-1.9141407;" datatype="xsd:string" id="meta48573" property="format" xsi:type="nex:LiteralMeta"/>
      </node>
      <node about="#node48574" id="node48574" label="Han0002506">
        <meta content=" fg=51 255 255 x=3.3848026 y=-1.9887068 ll=7;" datatype="xsd:string" id="meta48575" property="format" xsi:type="nex:LiteralMeta"/>
      </node>
      <node about="#node48576" id="node48576" label="cmr0021209">
        <meta content=" fg=51 255 255 x=3.3754025 y=-1.9809418 ll=7;" datatype="xsd:string" id="meta48577" property="format" xsi:type="nex:LiteralMeta"/>
      </node>
      <node about="#node48582" id="node48582" label="ccr0019327">
        <meta content=" fg=51 255 255 x=3.3832924 y=-1.987304 ll=7;" datatype="xsd:string" id="meta48583" property="format" xsi:type="nex:LiteralMeta"/>
      </node>
      <node about="#node48588" id="node48588" label="lsa0018010">
        <meta content=" fg=51 255 255 x=3.303909 y=-1.9222424 ll=7;" datatype="xsd:string" id="meta48589" property="format" xsi:type="nex:LiteralMeta"/>
      </node>
      <node about="#node48594" id="node48594" label="csn0105329">
        <meta content=" fg=51 255 255 x=3.343056 y=-1.9540061 ll=7;" datatype="xsd:string" id="meta48595" property="format" xsi:type="nex:LiteralMeta"/>
      </node>
      <node about="#node48604" id="node48604" label="0.849">
        <meta content=" fg=51 255 255 x=3.0943909 y=-1.750545;" datatype="xsd:string" id="meta48605" property="format" xsi:type="nex:LiteralMeta"/>
      </node>
      <node about="#node48606" id="node48606" label="0.854">
        <meta content=" fg=51 255 255 x=3.1225233 y=-1.7735062;" datatype="xsd:string" id="meta48607" property="format" xsi:type="nex:LiteralMeta"/>
      </node>
      <node about="#node48608" id="node48608" label="1.000">
        <meta content=" fg=51 255 255 x=3.2379892 y=-1.867786;" datatype="xsd:string" id="meta48609" property="format" xsi:type="nex:LiteralMeta"/>
      </node>
      <node about="#node48610" id="node48610" label="fex0036271">
        <meta content=" fg=51 255 255 x=3.2703428 y=-1.8942143 ll=7;" datatype="xsd:string" id="meta48611" property="format" xsi:type="nex:LiteralMeta"/>
      </node>
      <node about="#node48612" id="node48612" label="oeu0010433">
        <meta content=" fg=51 255 255 x=3.2654812 y=-1.8902247 ll=7;" datatype="xsd:string" id="meta48613" property="format" xsi:type="nex:LiteralMeta"/>
      </node>
      <node about="#node48618" id="node48618" label="him0007116">
        <meta content=" fg=51 255 255 x=3.3450327 y=-1.9549651 ll=7;" datatype="xsd:string" id="meta48619" property="format" xsi:type="nex:LiteralMeta"/>
      </node>
      <node about="#node48624" id="node48624" label="1.000">
        <meta content=" fg=51 255 255 x=3.2247066 y=-1.856688;" datatype="xsd:string" id="meta48625" property="format" xsi:type="nex:LiteralMeta"/>
      </node>
      <node about="#node48626" id="node48626" label="pno0034954">
        <meta content=" fg=51 255 255 x=3.2636404 y=-1.8884127 ll=7;" datatype="xsd:string" id="meta48627" property="format" xsi:type="nex:LiteralMeta"/>
      </node>
      <node about="#node48628" id="node48628" label="pno0038939">
        <meta content=" fg=51 255 255 x=3.2432299 y=-1.871769 ll=7;" datatype="xsd:string" id="meta48629" property="format" xsi:type="nex:LiteralMeta"/>
      </node>
      <node about="#node48642" id="node48642" label="Vvi0036964">
        <meta content=" fg=51 255 255 x=3.1670039 y=-1.8093152 ll=7;" datatype="xsd:string" id="meta48643" property="format" xsi:type="nex:LiteralMeta"/>
      </node>
      <node about="#node48652" id="node48652" label="0.648">
        <meta content=" fg=51 255 255 x=3.0161428 y=-1.6848638;" datatype="xsd:string" id="meta48653" property="format" xsi:type="nex:LiteralMeta"/>
      </node>
      <node about="#node48654" id="node48654" label="0.860">
        <meta content=" fg=51 255 255 x=3.0451097 y=-1.7083608;" datatype="xsd:string" id="meta48655" property="format" xsi:type="nex:LiteralMeta"/>
      </node>
      <node about="#node48656" id="node48656" label="0.006">
        <meta content=" fg=51 255 255 x=3.070977 y=-1.7293606;" datatype="xsd:string" id="meta48657" property="format" xsi:type="nex:LiteralMeta"/>
      </node>
      <node about="#node48658" id="node48658" label="0.174">
        <meta content=" fg=51 255 255 x=3.1023812 y=-1.754866;" datatype="xsd:string" id="meta48659" property="format" xsi:type="nex:LiteralMeta"/>
      </node>
      <node about="#node48660" id="node48660" label="1.000">
        <meta content=" fg=51 255 255 x=3.2826493 y=-1.9013336;" datatype="xsd:string" id="meta48661" property="format" xsi:type="nex:LiteralMeta"/>
      </node>
      <node about="#node48662" id="node48662" label="nnu0016398">
        <meta content=" fg=51 255 255 x=3.3296413 y=-1.9395304 ll=7;" datatype="xsd:string" id="meta48663" property="format" xsi:type="nex:LiteralMeta"/>
      </node>
      <node about="#node48664" id="node48664" label="nnu0016408">
        <meta content=" fg=51 255 255 x=3.3072612 y=-1.9213226 ll=7;" datatype="xsd:string" id="meta48665" property="format" xsi:type="nex:LiteralMeta"/>
      </node>
      <node about="#node48670" id="node48670" label="nnu0023740">
        <meta content=" fg=51 255 255 x=3.2501848 y=-1.8748082 ll=7;" datatype="xsd:string" id="meta48671" property="format" xsi:type="nex:LiteralMeta"/>
      </node>
      <node about="#node48676" id="node48676" label="nnu0028650">
        <meta content=" fg=51 255 255 x=3.3990576 y=-1.9953779 ll=7;" datatype="xsd:string" id="meta48677" property="format" xsi:type="nex:LiteralMeta"/>
      </node>
      <node about="#node48682" id="node48682" label="0.416">
        <meta content=" fg=51 255 255 x=3.0772424 y=-1.7343827;" datatype="xsd:string" id="meta48683" property="format" xsi:type="nex:LiteralMeta"/>
      </node>
      <node about="#node48684" id="node48684" label="nnu0025955">
        <meta content=" fg=51 255 255 x=3.235761 y=-1.8628085 ll=7;" datatype="xsd:string" id="meta48685" property="format" xsi:type="nex:LiteralMeta"/>
      </node>
      <node about="#node48686" id="node48686" label="min0023976">
        <meta content=" fg=51 255 255 x=3.1986048 y=-1.8326249 ll=7;" datatype="xsd:string" id="meta48687" property="format" xsi:type="nex:LiteralMeta"/>
      </node>
      <node about="#node48696" id="node48696" label="mco0004341">
        <meta content=" fg=51 255 255 x=3.142879 y=-1.7873716 ll=7;" datatype="xsd:string" id="meta48697" property="format" xsi:type="nex:LiteralMeta"/>
      </node>
      <node about="#node48706" id="node48706" label="Amt0018264">
        <meta content=" fg=51 255 255 x=3.4046285 y=-1.9960511 ll=7;" datatype="xsd:string" id="meta48707" property="format" xsi:type="nex:LiteralMeta"/>
      </node>
      <node about="#node48712" id="node48712" label="1.000">
        <meta content=" fg=51 255 255 x=3.142809 y=-1.7826961;" datatype="xsd:string" id="meta48713" property="format" xsi:type="nex:LiteralMeta"/>
      </node>
      <node about="#node48714" id="node48714" label="lch0032080">
        <meta content=" fg=51 255 255 x=3.1428092 y=-1.7826961 ll=7;" datatype="xsd:string" id="meta48715" property="format" xsi:type="nex:LiteralMeta"/>
      </node>
      <node about="#node48716" id="node48716" label="lch0034743">
        <meta content=" fg=51 255 255 x=3.1507864 y=-1.7891324 ll=7;" datatype="xsd:string" id="meta48717" property="format" xsi:type="nex:LiteralMeta"/>
      </node>
      <node about="#node48726" id="node48726" label="1.000">
        <meta content=" fg=51 255 255 x=3.0983002 y=-1.74582;" datatype="xsd:string" id="meta48727" property="format" xsi:type="nex:LiteralMeta"/>
      </node>
      <node about="#node48728" id="node48728" label="0.260">
        <meta content=" fg=51 255 255 x=3.1161375 y=-1.7601881;" datatype="xsd:string" id="meta48729" property="format" xsi:type="nex:LiteralMeta"/>
      </node>
      <node about="#node48730" id="node48730" label="1.000">
        <meta content=" fg=51 255 255 x=3.213002 y=-1.8382449;" datatype="xsd:string" id="meta48731" property="format" xsi:type="nex:LiteralMeta"/>
      </node>
      <node about="#node48732" id="node48732" label="cmi0004564">
        <meta content=" fg=51 255 255 x=3.2234821 y=-1.8466936 ll=7;" datatype="xsd:string" id="meta48733" property="format" xsi:type="nex:LiteralMeta"/>
      </node>
      <node about="#node48734" id="node48734" label="cmi0004567">
        <meta content=" fg=51 255 255 x=3.2320173 y=-1.8535618 ll=7;" datatype="xsd:string" id="meta48735" property="format" xsi:type="nex:LiteralMeta"/>
      </node>
      <node about="#node48740" id="node48740" label="cmi0004552">
        <meta content=" fg=51 255 255 x=3.2340004 y=-1.8550489 ll=7;" datatype="xsd:string" id="meta48741" property="format" xsi:type="nex:LiteralMeta"/>
      </node>
      <node about="#node48746" id="node48746" label="cmi0004553">
        <meta content=" fg=51 255 255 x=3.1559682 y=-1.7921953 ll=7;" datatype="xsd:string" id="meta48747" property="format" xsi:type="nex:LiteralMeta"/>
      </node>
      <node about="#node48756" id="node48756" label="EPAo010125">
        <meta content=" fg=51 255 255 x=3.0012174 y=-1.6638966 ll=7;" datatype="xsd:string" id="meta48757" property="format" xsi:type="nex:LiteralMeta"/>
      </node>
      <node about="#node48762" id="node48762" label="1.000">
        <meta content=" fg=51 255 255 x=2.8609807 y=-1.5449206;" datatype="xsd:string" id="meta48763" property="format" xsi:type="nex:LiteralMeta"/>
      </node>
      <node about="#node48764" id="node48764" label="0.748">
        <meta content=" fg=51 255 255 x=2.895177 y=-1.5716023;" datatype="xsd:string" id="meta48765" property="format" xsi:type="nex:LiteralMeta"/>
      </node>
      <node about="#node48766" id="node48766" label="0.922">
        <meta content=" fg=51 255 255 x=2.93296 y=-1.6011071;" datatype="xsd:string" id="meta48767" property="format" xsi:type="nex:LiteralMeta"/>
      </node>
      <node about="#node48768" id="node48768" label="0.893">
        <meta content=" fg=51 255 255 x=2.9570103 y=-1.6201231;" datatype="xsd:string" id="meta48769" property="format" xsi:type="nex:LiteralMeta"/>
      </node>
      <node about="#node48770" id="node48770" label="0.986">
        <meta content=" fg=51 255 255 x=3.0290432 y=-1.6771011;" datatype="xsd:string" id="meta48771" property="format" xsi:type="nex:LiteralMeta"/>
      </node>
      <node about="#node48772" id="node48772" label="0.998">
        <meta content=" fg=51 255 255 x=3.1163576 y=-1.7464532;" datatype="xsd:string" id="meta48773" property="format" xsi:type="nex:LiteralMeta"/>
      </node>
      <node about="#node48774" id="node48774" label="0.960">
        <meta content=" fg=51 255 255 x=3.1557822 y=-1.777897;" datatype="xsd:string" id="meta48775" property="format" xsi:type="nex:LiteralMeta"/>
      </node>
      <node about="#node48776" id="node48776" label="0.924">
        <meta content=" fg=51 255 255 x=3.1826384 y=-1.7993608;" datatype="xsd:string" id="meta48777" property="format" xsi:type="nex:LiteralMeta"/>
      </node>
      <node about="#node48778" id="node48778" label="0.998">
        <meta content=" fg=51 255 255 x=3.2396595 y=-1.8449519;" datatype="xsd:string" id="meta48779" property="format" xsi:type="nex:LiteralMeta"/>
      </node>
      <node about="#node48780" id="node48780" label="0.471">
        <meta content=" fg=51 255 255 x=3.2506235 y=-1.8537253;" datatype="xsd:string" id="meta48781" property="format" xsi:type="nex:LiteralMeta"/>
      </node>
      <node about="#node48782" id="node48782" label="0.695">
        <meta content=" fg=51 255 255 x=3.2539623 y=-1.8564003;" datatype="xsd:string" id="meta48783" property="format" xsi:type="nex:LiteralMeta"/>
      </node>
      <node about="#node48784" id="node48784" label="0.956">
        <meta content=" fg=51 255 255 x=3.2645416 y=-1.8648833;" datatype="xsd:string" id="meta48785" property="format" xsi:type="nex:LiteralMeta"/>
      </node>
      <node about="#node48786" id="node48786" label="0.000">
        <meta content=" fg=51 255 255 x=3.2645416 y=-1.8648833;" datatype="xsd:string" id="meta48787" property="format" xsi:type="nex:LiteralMeta"/>
      </node>
      <node about="#node48788" id="node48788">
        <meta content=" fg=51 255 255 x=3.2645416 y=-1.8648833;" datatype="xsd:string" id="meta48789" property="format" xsi:type="nex:LiteralMeta"/>
      </node>
      <node about="#node48790" id="node48790" label="tdi0018220">
        <meta content=" fg=51 255 255 x=3.2645416 y=-1.8648833 ll=7;" datatype="xsd:string" id="meta48791" property="format" xsi:type="nex:LiteralMeta"/>
      </node>
      <node about="#node48792" id="node48792" label="ttu0018999">
        <meta content=" fg=51 255 255 x=3.2645416 y=-1.8648833 ll=7;" datatype="xsd:string" id="meta48793" property="format" xsi:type="nex:LiteralMeta"/>
      </node>
      <node about="#node48798" id="node48798" label="ttu0019004">
        <meta content=" fg=51 255 255 x=3.2645416 y=-1.8648833 ll=7;" datatype="xsd:string" id="meta48799" property="format" xsi:type="nex:LiteralMeta"/>
      </node>
      <node about="#node48804" id="node48804" label="tae0091430">
        <meta content=" fg=51 255 255 x=3.267164 y=-1.8669837 ll=6;" datatype="xsd:string" id="meta48805" property="format" xsi:type="nex:LiteralMeta"/>
      </node>
      <node about="#node48810" id="node48810">
        <meta content=" fg=51 255 255 x=3.2699566 y=-1.8691937;" datatype="xsd:string" id="meta48811" property="format" xsi:type="nex:LiteralMeta"/>
      </node>
      <node about="#node48812" id="node48812" label="tae0057550">
        <meta content=" fg=51 255 255 x=3.2699566 y=-1.8691937 ll=6;" datatype="xsd:string" id="meta48813" property="format" xsi:type="nex:LiteralMeta"/>
      </node>
      <node about="#node48814" id="node48814" label="ttu0038207">
        <meta content=" fg=51 255 255 x=3.2699566 y=-1.8691937 ll=6;" datatype="xsd:string" id="meta48815" property="format" xsi:type="nex:LiteralMeta"/>
      </node>
      <node about="#node48824" id="node48824" label="0.740">
        <meta content=" fg=51 255 255 x=3.2551632 y=-1.857349;" datatype="xsd:string" id="meta48825" property="format" xsi:type="nex:LiteralMeta"/>
      </node>
      <node about="#node48826" id="node48826">
        <meta content=" fg=51 255 255 x=3.2551632 y=-1.857349;" datatype="xsd:string" id="meta48827" property="format" xsi:type="nex:LiteralMeta"/>
      </node>
      <node about="#node48828" id="node48828" label="ata0070736">
        <meta content=" fg=51 255 255 x=3.2551632 y=-1.857349 ll=6;" datatype="xsd:string" id="meta48829" property="format" xsi:type="nex:LiteralMeta"/>
      </node>
      <node about="#node48830" id="node48830" label="tae0025026">
        <meta content=" fg=51 255 255 x=3.2551632 y=-1.857349 ll=6;" datatype="xsd:string" id="meta48831" property="format" xsi:type="nex:LiteralMeta"/>
      </node>
      <node about="#node48836" id="node48836" label="ata0070735">
        <meta content=" fg=51 255 255 x=3.2577944 y=-1.8594475 ll=6;" datatype="xsd:string" id="meta48837" property="format" xsi:type="nex:LiteralMeta"/>
      </node>
      <node about="#node48846" id="node48846" label="0.907">
        <meta content=" fg=51 255 255 x=3.2558212 y=-1.857826;" datatype="xsd:string" id="meta48847" property="format" xsi:type="nex:LiteralMeta"/>
      </node>
      <node about="#node48848" id="node48848" label="hvu0148445">
        <meta content=" fg=51 255 255 x=3.2596052 y=-1.8608414 ll=6;" datatype="xsd:string" id="meta48849" property="format" xsi:type="nex:LiteralMeta"/>
      </node>
      <node about="#node48850" id="node48850" label="hvu0148444">
        <meta content=" fg=51 255 255 x=3.574648 y=-2.111692 ll=6;" datatype="xsd:string" id="meta48851" property="format" xsi:type="nex:LiteralMeta"/>
      </node>
      <node about="#node48860" id="node48860" label="bdi0007167">
        <meta content=" fg=51 255 255 x=3.2896132 y=-1.8844693 ll=6;" datatype="xsd:string" id="meta48861" property="format" xsi:type="nex:LiteralMeta"/>
      </node>
      <node about="#node48866" id="node48866" label="0.976">
        <meta content=" fg=51 255 255 x=3.1981838 y=-1.8115478;" datatype="xsd:string" id="meta48867" property="format" xsi:type="nex:LiteralMeta"/>
      </node>
      <node about="#node48868" id="node48868" label="0.995">
        <meta content=" fg=51 255 255 x=3.2534046 y=-1.8553903;" datatype="xsd:string" id="meta48869" property="format" xsi:type="nex:LiteralMeta"/>
      </node>
      <node about="#node48870" id="node48870">
        <meta content=" fg=51 255 255 x=3.2534046 y=-1.8553903;" datatype="xsd:string" id="meta48871" property="format" xsi:type="nex:LiteralMeta"/>
      </node>
      <node about="#node48872" id="node48872" label="ogu0021708">
        <meta content=" fg=51 255 255 x=3.2534046 y=-1.8553903 ll=6;" datatype="xsd:string" id="meta48873" property="format" xsi:type="nex:LiteralMeta"/>
      </node>
      <node about="#node48874" id="node48874" label="oni0024207">
        <meta content=" fg=51 255 255 x=3.2534046 y=-1.8553903 ll=6;" datatype="xsd:string" id="meta48875" property="format" xsi:type="nex:LiteralMeta"/>
      </node>
      <node about="#node48880" id="node48880" label="0.861">
        <meta content=" fg=51 255 255 x=3.2560172 y=-1.8574629;" datatype="xsd:string" id="meta48881" property="format" xsi:type="nex:LiteralMeta"/>
      </node>
      <node about="#node48882" id="node48882" label="oru0021728">
        <meta content=" fg=51 255 255 x=3.2753754 y=-1.8728261 ll=6;" datatype="xsd:string" id="meta48883" property="format" xsi:type="nex:LiteralMeta"/>
      </node>
      <node about="#node48884" id="node48884" label="osa0046236">
        <meta content=" fg=51 255 255 x=3.2560172 y=-1.8574629 ll=6;" datatype="xsd:string" id="meta48885" property="format" xsi:type="nex:LiteralMeta"/>
      </node>
      <node about="#node48894" id="node48894" label="lpe0018134">
        <meta content=" fg=51 255 255 x=3.2794044 y=-1.8758997 ll=6;" datatype="xsd:string" id="meta48895" property="format" xsi:type="nex:LiteralMeta"/>
      </node>
      <node about="#node48904" id="node48904" label="0.845">
        <meta content=" fg=51 255 255 x=3.1397784 y=-1.7649254;" datatype="xsd:string" id="meta48905" property="format" xsi:type="nex:LiteralMeta"/>
      </node>
      <node about="#node48906" id="node48906" label="0.953">
        <meta content=" fg=51 255 255 x=3.165578 y=-1.7852991;" datatype="xsd:string" id="meta48907" property="format" xsi:type="nex:LiteralMeta"/>
      </node>
      <node about="#node48908" id="node48908" label="0.957">
        <meta content=" fg=51 255 255 x=3.1886206 y=-1.8035183;" datatype="xsd:string" id="meta48909" property="format" xsi:type="nex:LiteralMeta"/>
      </node>
      <node about="#node48910" id="node48910" label="0.948">
        <meta content=" fg=51 255 255 x=3.2078226 y=-1.818707;" datatype="xsd:string" id="meta48911" property="format" xsi:type="nex:LiteralMeta"/>
      </node>
      <node about="#node48912" id="node48912">
        <meta content=" fg=51 255 255 x=3.2078226 y=-1.818707;" datatype="xsd:string" id="meta48913" property="format" xsi:type="nex:LiteralMeta"/>
      </node>
      <node about="#node48914" id="node48914" label="sit0013286">
        <meta content=" fg=51 255 255 x=3.2078226 y=-1.818707 ll=6;" datatype="xsd:string" id="meta48915" property="format" xsi:type="nex:LiteralMeta"/>
      </node>
      <node about="#node48916" id="node48916" label="svi0013454">
        <meta content=" fg=51 255 255 x=3.2078226 y=-1.818707 ll=6;" datatype="xsd:string" id="meta48917" property="format" xsi:type="nex:LiteralMeta"/>
      </node>
      <node about="#node48922" id="node48922" label="svi0013453">
        <meta content=" fg=51 255 255 x=3.3710854 y=-1.9477413 ll=6;" datatype="xsd:string" id="meta48923" property="format" xsi:type="nex:LiteralMeta"/>
      </node>
      <node about="#node48928" id="node48928" label="pha0014862">
        <meta content=" fg=51 255 255 x=3.2209058 y=-1.8290137 ll=6;" datatype="xsd:string" id="meta48929" property="format" xsi:type="nex:LiteralMeta"/>
      </node>
      <node about="#node48934" id="node48934" label="0.995">
        <meta content=" fg=51 255 255 x=3.206681 y=-1.8177042;" datatype="xsd:string" id="meta48935" property="format" xsi:type="nex:LiteralMeta"/>
      </node>
      <node about="#node48936" id="node48936" label="0.889">
        <meta content=" fg=51 255 255 x=3.2174523 y=-1.8261995;" datatype="xsd:string" id="meta48937" property="format" xsi:type="nex:LiteralMeta"/>
      </node>
      <node about="#node48938" id="node48938" label="sbi0011109">
        <meta content=" fg=51 255 255 x=3.231516 y=-1.8372964 ll=6;" datatype="xsd:string" id="meta48939" property="format" xsi:type="nex:LiteralMeta"/>
      </node>
      <node about="#node48940" id="node48940" label="ssp0018090">
        <meta content=" fg=51 255 255 x=3.2385247 y=-1.8428128 ll=6;" datatype="xsd:string" id="meta48941" property="format" xsi:type="nex:LiteralMeta"/>
      </node>
      <node about="#node48946" id="node48946" label="zmy0013305">
        <meta content=" fg=51 255 255 x=3.2506154 y=-1.8523127 ll=6;" datatype="xsd:string" id="meta48947" property="format" xsi:type="nex:LiteralMeta"/>
      </node>
      <node about="#node48956" id="node48956" label="0.990">
        <meta content=" fg=51 255 255 x=3.1770525 y=-1.7942388;" datatype="xsd:string" id="meta48957" property="format" xsi:type="nex:LiteralMeta"/>
      </node>
      <node about="#node48958" id="node48958" label="0.739">
        <meta content=" fg=51 255 255 x=3.1857326 y=-1.801068;" datatype="xsd:string" id="meta48959" property="format" xsi:type="nex:LiteralMeta"/>
      </node>
      <node about="#node48960" id="node48960" label="ecu0051781">
        <meta content=" fg=51 255 255 x=3.220031 y=-1.8280636 ll=6;" datatype="xsd:string" id="meta48961" property="format" xsi:type="nex:LiteralMeta"/>
      </node>
      <node about="#node48962" id="node48962" label="ete0031102">
        <meta content=" fg=51 255 255 x=3.2438807 y=-1.8467972 ll=6;" datatype="xsd:string" id="meta48963" property="format" xsi:type="nex:LiteralMeta"/>
      </node>
      <node about="#node48968" id="node48968" label="ecu0054428">
        <meta content=" fg=51 255 255 x=3.2218647 y=-1.8294512 ll=6;" datatype="xsd:string" id="meta48969" property="format" xsi:type="nex:LiteralMeta"/>
      </node>
      <node about="#node48982" id="node48982" label="0.998">
        <meta content=" fg=51 255 255 x=3.128934 y=-1.7552358;" datatype="xsd:string" id="meta48983" property="format" xsi:type="nex:LiteralMeta"/>
      </node>
      <node about="#node48984" id="node48984" label="0.968">
        <meta content=" fg=51 255 255 x=3.173983 y=-1.7905612;" datatype="xsd:string" id="meta48985" property="format" xsi:type="nex:LiteralMeta"/>
      </node>
      <node about="#node48986" id="node48986" label="0.952">
        <meta content=" fg=51 255 255 x=3.202978 y=-1.8133068;" datatype="xsd:string" id="meta48987" property="format" xsi:type="nex:LiteralMeta"/>
      </node>
      <node about="#node48988" id="node48988" label="0.979">
        <meta content=" fg=51 255 255 x=3.23295 y=-1.836829;" datatype="xsd:string" id="meta48989" property="format" xsi:type="nex:LiteralMeta"/>
      </node>
      <node about="#node48990" id="node48990" label="ogl0032136">
        <meta content=" fg=51 255 255 x=3.2356029 y=-1.8389117 ll=6;" datatype="xsd:string" id="meta48991" property="format" xsi:type="nex:LiteralMeta"/>
      </node>
      <node about="#node48992" id="node48992" label="spv0002539">
        <meta content=" nh=10 nw=10 fg=51 255 255 bg=0 0 0 sh=7 x=3.23295 y=-1.836829 ll=6;" datatype="xsd:string" id="meta48993" property="format" xsi:type="nex:LiteralMeta"/>
      </node>
      <node about="#node48998" id="node48998" label="opu0001540">
        <meta content=" fg=51 255 255 x=3.2167947 y=-1.8241367 ll=6;" datatype="xsd:string" id="meta48999" property="format" xsi:type="nex:LiteralMeta"/>
      </node>
      <node about="#node49004" id="node49004" label="lpe0001474">
        <meta content=" fg=51 255 255 x=3.2436395 y=-1.8451142 ll=6;" datatype="xsd:string" id="meta49005" property="format" xsi:type="nex:LiteralMeta"/>
      </node>
      <node about="#node49010" id="node49010" label="0.943">
        <meta content=" fg=51 255 255 x=3.1672814 y=-1.7851814;" datatype="xsd:string" id="meta49011" property="format" xsi:type="nex:LiteralMeta"/>
      </node>
      <node about="#node49012" id="node49012" label="0.781">
        <meta content=" fg=51 255 255 x=3.1992216 y=-1.8101444;" datatype="xsd:string" id="meta49013" property="format" xsi:type="nex:LiteralMeta"/>
      </node>
      <node about="#node49014" id="node49014" label="1.000">
        <meta content=" fg=51 255 255 x=3.337865 y=-1.9185916;" datatype="xsd:string" id="meta49015" property="format" xsi:type="nex:LiteralMeta"/>
      </node>
      <node about="#node49016" id="node49016" label="sit0028548">
        <meta content=" fg=51 255 255 x=3.3469245 y=-1.9256809 ll=6;" datatype="xsd:string" id="meta49017" property="format" xsi:type="nex:LiteralMeta"/>
      </node>
      <node about="#node49018" id="node49018" label="svi0030511">
        <meta content=" fg=51 255 255 x=3.3427424 y=-1.9224049 ll=6;" datatype="xsd:string" id="meta49019" property="format" xsi:type="nex:LiteralMeta"/>
      </node>
      <node about="#node49024" id="node49024">
        <meta content=" fg=51 255 255 x=3.329465 y=-1.9118519;" datatype="xsd:string" id="meta49025" property="format" xsi:type="nex:LiteralMeta"/>
      </node>
      <node about="#node49026" id="node49026" label="sit0031285">
        <meta content=" fg=51 255 255 x=3.329465 y=-1.9118519 ll=6;" datatype="xsd:string" id="meta49027" property="format" xsi:type="nex:LiteralMeta"/>
      </node>
      <node about="#node49028" id="node49028" label="svi0025747">
        <meta content=" fg=51 255 255 x=3.329465 y=-1.9118519 ll=6;" datatype="xsd:string" id="meta49029" property="format" xsi:type="nex:LiteralMeta"/>
      </node>
      <node about="#node49038" id="node49038" label="1.000">
        <meta content=" fg=51 255 255 x=3.2801826 y=-1.8732003;" datatype="xsd:string" id="meta49039" property="format" xsi:type="nex:LiteralMeta"/>
      </node>
      <node about="#node49040" id="node49040" label="sit0029325">
        <meta content=" fg=51 255 255 x=3.2828753 y=-1.8753004 ll=6;" datatype="xsd:string" id="meta49041" property="format" xsi:type="nex:LiteralMeta"/>
      </node>
      <node about="#node49042" id="node49042" label="svi0027254">
        <meta content=" fg=51 255 255 x=3.2801826 y=-1.8732003 ll=6;" datatype="xsd:string" id="meta49043" property="format" xsi:type="nex:LiteralMeta"/>
      </node>
      <node about="#node49060" id="node49060" label="aco0016807">
        <meta content=" fg=51 255 255 x=3.1284719 y=-1.7536294 ll=6;" datatype="xsd:string" id="meta49061" property="format" xsi:type="nex:LiteralMeta"/>
      </node>
      <node about="#node49066" id="node49066" label="0.194">
        <meta content=" fg=51 255 255 x=2.950932 y=-1.6149216;" datatype="xsd:string" id="meta49067" property="format" xsi:type="nex:LiteralMeta"/>
      </node>
      <node about="#node49068" id="node49068" label="1.000">
        <meta content=" fg=51 255 255 x=3.1339607 y=-1.7558433;" datatype="xsd:string" id="meta49069" property="format" xsi:type="nex:LiteralMeta"/>
      </node>
      <node about="#node49070" id="node49070" label="0.819">
        <meta content=" fg=51 255 255 x=3.162046 y=-1.7774763;" datatype="xsd:string" id="meta49071" property="format" xsi:type="nex:LiteralMeta"/>
      </node>
      <node about="#node49072" id="node49072" label="0.750">
        <meta content=" fg=51 255 255 x=3.1743255 y=-1.7869661;" datatype="xsd:string" id="meta49073" property="format" xsi:type="nex:LiteralMeta"/>
      </node>
      <node about="#node49074" id="node49074" label="0.999">
        <meta content=" fg=51 255 255 x=3.2366047 y=-1.8352581;" datatype="xsd:string" id="meta49075" property="format" xsi:type="nex:LiteralMeta"/>
      </node>
      <node about="#node49076" id="node49076" label="0.957">
        <meta content=" fg=51 255 255 x=3.262804 y=-1.8555818;" datatype="xsd:string" id="meta49077" property="format" xsi:type="nex:LiteralMeta"/>
      </node>
      <node about="#node49078" id="node49078" label="0.960">
        <meta content=" fg=51 255 255 x=3.2823334 y=-1.8707374;" datatype="xsd:string" id="meta49079" property="format" xsi:type="nex:LiteralMeta"/>
      </node>
      <node about="#node49080" id="node49080" label="0.718">
        <meta content=" fg=51 255 255 x=3.2823334 y=-1.8707374;" datatype="xsd:string" id="meta49081" property="format" xsi:type="nex:LiteralMeta"/>
      </node>
      <node about="#node49082" id="node49082" label="0.713">
        <meta content=" fg=51 255 255 x=3.2823334 y=-1.8707374;" datatype="xsd:string" id="meta49083" property="format" xsi:type="nex:LiteralMeta"/>
      </node>
      <node about="#node49084" id="node49084" label="0.000">
        <meta content=" fg=51 255 255 x=3.2823334 y=-1.8707374;" datatype="xsd:string" id="meta49085" property="format" xsi:type="nex:LiteralMeta"/>
      </node>
      <node about="#node49086" id="node49086" label="0.922">
        <meta content=" fg=51 255 255 x=3.2849503 y=-1.8727726;" datatype="xsd:string" id="meta49087" property="format" xsi:type="nex:LiteralMeta"/>
      </node>
      <node about="#node49088" id="node49088" label="oba0019942">
        <meta content=" fg=51 255 255 x=3.2849503 y=-1.8727726 ll=6;" datatype="xsd:string" id="meta49089" property="format" xsi:type="nex:LiteralMeta"/>
      </node>
      <node about="#node49090" id="node49090" label="ogl0018326">
        <meta content=" fg=51 255 255 x=3.2849503 y=-1.8727726 ll=6;" datatype="xsd:string" id="meta49091" property="format" xsi:type="nex:LiteralMeta"/>
      </node>
      <node about="#node49096" id="node49096" label="oni0023221">
        <meta content=" fg=51 255 255 x=3.2823334 y=-1.8707374 ll=6;" datatype="xsd:string" id="meta49097" property="format" xsi:type="nex:LiteralMeta"/>
      </node>
      <node about="#node49102" id="node49102" label="ome0022219">
        <meta content=" fg=51 255 255 x=3.284956 y=-1.8727728 ll=6;" datatype="xsd:string" id="meta49103" property="format" xsi:type="nex:LiteralMeta"/>
      </node>
      <node about="#node49108" id="node49108" label="ogu0022660">
        <meta content=" fg=51 255 255 x=3.2902296 y=-1.8768603 ll=6;" datatype="xsd:string" id="meta49109" property="format" xsi:type="nex:LiteralMeta"/>
      </node>
      <node about="#node49114" id="node49114" label="0.819">
        <meta content=" fg=51 255 255 x=3.2849503 y=-1.8727641;" datatype="xsd:string" id="meta49115" property="format" xsi:type="nex:LiteralMeta"/>
      </node>
      <node about="#node49116" id="node49116" label="spv0002531">
        <meta content=" nh=10 nw=10 fg=51 255 255 bg=0 0 0 sh=7 x=3.2875686 y=-1.8747927 ll=6;" datatype="xsd:string" id="meta49117" property="format" xsi:type="nex:LiteralMeta"/>
      </node>
      <node about="#node49118" id="node49118" label="oru0022721">
        <meta content=" fg=51 255 255 x=3.2875707 y=-1.8747928 ll=6;" datatype="xsd:string" id="meta49119" property="format" xsi:type="nex:LiteralMeta"/>
      </node>
      <node about="#node49128" id="node49128" label="opu0020159">
        <meta content=" fg=51 255 255 x=3.2726896 y=-1.863228 ll=6;" datatype="xsd:string" id="meta49129" property="format" xsi:type="nex:LiteralMeta"/>
      </node>
      <node about="#node49134" id="node49134" label="lpe0035099">
        <meta content=" fg=51 255 255 x=3.2864459 y=-1.873777 ll=6;" datatype="xsd:string" id="meta49135" property="format" xsi:type="nex:LiteralMeta"/>
      </node>
      <node about="#node49140" id="node49140" label="0.989">
        <meta content=" fg=51 255 255 x=3.204447 y=-1.8101581;" datatype="xsd:string" id="meta49141" property="format" xsi:type="nex:LiteralMeta"/>
      </node>
      <node about="#node49142" id="node49142" label="0.887">
        <meta content=" fg=51 255 255 x=3.2195153 y=-1.8217742;" datatype="xsd:string" id="meta49143" property="format" xsi:type="nex:LiteralMeta"/>
      </node>
      <node about="#node49144" id="node49144" label="0.995">
        <meta content=" fg=51 255 255 x=3.2647622 y=-1.8566843;" datatype="xsd:string" id="meta49145" property="format" xsi:type="nex:LiteralMeta"/>
      </node>
      <node about="#node49146" id="node49146" label="0.481">
        <meta content=" fg=51 255 255 x=3.2763278 y=-1.8656117;" datatype="xsd:string" id="meta49147" property="format" xsi:type="nex:LiteralMeta"/>
      </node>
      <node about="#node49148" id="node49148" label="sbi0018432">
        <meta content=" fg=51 255 255 x=3.306907 y=-1.8892244 ll=6;" datatype="xsd:string" id="meta49149" property="format" xsi:type="nex:LiteralMeta"/>
      </node>
      <node about="#node49150" id="node49150" label="ssp0009865">
        <meta content=" fg=51 255 255 x=3.2860668 y=-1.8731256 ll=6;" datatype="xsd:string" id="meta49151" property="format" xsi:type="nex:LiteralMeta"/>
      </node>
      <node about="#node49156" id="node49156" label="zmy0060796">
        <meta content=" fg=51 255 255 x=3.3258688 y=-1.9037918 ll=6;" datatype="xsd:string" id="meta49157" property="format" xsi:type="nex:LiteralMeta"/>
      </node>
      <node about="#node49162" id="node49162" label="0.931">
        <meta content=" fg=51 255 255 x=3.239161 y=-1.8369002;" datatype="xsd:string" id="meta49163" property="format" xsi:type="nex:LiteralMeta"/>
      </node>
      <node about="#node49164" id="node49164" label="pha0014886">
        <meta content=" fg=51 255 255 x=3.2729492 y=-1.8629261 ll=6;" datatype="xsd:string" id="meta49165" property="format" xsi:type="nex:LiteralMeta"/>
      </node>
      <node about="#node49166" id="node49166" label="svi0018243">
        <meta content=" fg=51 255 255 x=3.2800143 y=-1.8683418 ll=6;" datatype="xsd:string" id="meta49167" property="format" xsi:type="nex:LiteralMeta"/>
      </node>
      <node about="#node49176" id="node49176" label="0.993">
        <meta content=" fg=51 255 255 x=3.2357268 y=-1.8341916;" datatype="xsd:string" id="meta49177" property="format" xsi:type="nex:LiteralMeta"/>
      </node>
      <node about="#node49178" id="node49178" label="0.000">
        <meta content=" fg=51 255 255 x=3.2357268 y=-1.8341916;" datatype="xsd:string" id="meta49179" property="format" xsi:type="nex:LiteralMeta"/>
      </node>
      <node about="#node49180" id="node49180" label="ecu0052726">
        <meta content=" fg=51 255 255 x=3.2383635 y=-1.8362192 ll=6;" datatype="xsd:string" id="meta49181" property="format" xsi:type="nex:LiteralMeta"/>
      </node>
      <node about="#node49182" id="node49182" label="ecu0054149">
        <meta content=" fg=51 255 255 x=3.2383769 y=-1.8362277 ll=6;" datatype="xsd:string" id="meta49183" property="format" xsi:type="nex:LiteralMeta"/>
      </node>
      <node about="#node49188" id="node49188" label="ecu0052183">
        <meta content=" fg=51 255 255 x=3.2463467 y=-1.8423445 ll=6;" datatype="xsd:string" id="meta49189" property="format" xsi:type="nex:LiteralMeta"/>
      </node>
      <node about="#node49202" id="node49202" label="0.970">
        <meta content=" fg=51 255 255 x=3.189944 y=-1.7988133;" datatype="xsd:string" id="meta49203" property="format" xsi:type="nex:LiteralMeta"/>
      </node>
      <node about="#node49204" id="node49204" label="0.864">
        <meta content=" fg=51 255 255 x=3.1977286 y=-1.8047696;" datatype="xsd:string" id="meta49205" property="format" xsi:type="nex:LiteralMeta"/>
      </node>
      <node about="#node49206" id="node49206" label="0.826">
        <meta content=" fg=51 255 255 x=3.2028847 y=-1.808718;" datatype="xsd:string" id="meta49207" property="format" xsi:type="nex:LiteralMeta"/>
      </node>
      <node about="#node49208" id="node49208" label="0.960">
        <meta content=" fg=51 255 255 x=3.216524 y=-1.8191714;" datatype="xsd:string" id="meta49209" property="format" xsi:type="nex:LiteralMeta"/>
      </node>
      <node about="#node49210" id="node49210">
        <meta content=" fg=51 255 255 x=3.2218254 y=-1.8232362;" datatype="xsd:string" id="meta49211" property="format" xsi:type="nex:LiteralMeta"/>
      </node>
      <node about="#node49212" id="node49212" label="tae0061071">
        <meta content=" fg=51 255 255 x=3.2218254 y=-1.8232362 ll=6;" datatype="xsd:string" id="meta49213" property="format" xsi:type="nex:LiteralMeta"/>
      </node>
      <node about="#node49214" id="node49214" label="ttu0024178">
        <meta content=" fg=51 255 255 x=3.2218254 y=-1.8232362 ll=6;" datatype="xsd:string" id="meta49215" property="format" xsi:type="nex:LiteralMeta"/>
      </node>
      <node about="#node49220" id="node49220" label="tdi0152179">
        <meta content=" fg=51 255 255 x=3.216524 y=-1.8191714 ll=6;" datatype="xsd:string" id="meta49221" property="format" xsi:type="nex:LiteralMeta"/>
      </node>
      <node about="#node49226" id="node49226" label="1.000">
        <meta content=" fg=51 255 255 x=3.241166 y=-1.8379966;" datatype="xsd:string" id="meta49227" property="format" xsi:type="nex:LiteralMeta"/>
      </node>
      <node about="#node49228" id="node49228" label="tae0089503">
        <meta content=" fg=51 255 255 x=3.241166 y=-1.8379966 ll=6;" datatype="xsd:string" id="meta49229" property="format" xsi:type="nex:LiteralMeta"/>
      </node>
      <node about="#node49230" id="node49230" label="tdi0233240">
        <meta content=" fg=51 255 255 x=3.2438138 y=-1.8400208 ll=6;" datatype="xsd:string" id="meta49231" property="format" xsi:type="nex:LiteralMeta"/>
      </node>
      <node about="#node49240" id="node49240" label="1.000">
        <meta content=" fg=51 255 255 x=3.230511 y=-1.8298006;" datatype="xsd:string" id="meta49241" property="format" xsi:type="nex:LiteralMeta"/>
      </node>
      <node about="#node49242" id="node49242" label="ata0114192">
        <meta content=" fg=51 255 255 x=3.2331843 y=-1.8318427 ll=6;" datatype="xsd:string" id="meta49243" property="format" xsi:type="nex:LiteralMeta"/>
      </node>
      <node about="#node49244" id="node49244" label="tae0067983">
        <meta content=" fg=51 255 255 x=3.230511 y=-1.8298006 ll=6;" datatype="xsd:string" id="meta49245" property="format" xsi:type="nex:LiteralMeta"/>
      </node>
      <node about="#node49254" id="node49254" label="hvu0071533">
        <meta content=" fg=51 255 255 x=3.2467995 y=-1.8421708 ll=6;" datatype="xsd:string" id="meta49255" property="format" xsi:type="nex:LiteralMeta"/>
      </node>
      <node about="#node49264" id="node49264" label="bdi0019267">
        <meta content=" fg=51 255 255 x=3.24233 y=-1.8384159 ll=6;" datatype="xsd:string" id="meta49265" property="format" xsi:type="nex:LiteralMeta"/>
      </node>
      <node about="#node49270" id="node49270" label="0.964">
        <meta content=" fg=51 255 255 x=3.0062978 y=-1.6570199;" datatype="xsd:string" id="meta49271" property="format" xsi:type="nex:LiteralMeta"/>
      </node>
      <node about="#node49272" id="node49272" label="0.998">
        <meta content=" fg=51 255 255 x=3.0876505 y=-1.7189035;" datatype="xsd:string" id="meta49273" property="format" xsi:type="nex:LiteralMeta"/>
      </node>
      <node about="#node49274" id="node49274" label="0.982">
        <meta content=" fg=51 255 255 x=3.1212792 y=-1.744495;" datatype="xsd:string" id="meta49275" property="format" xsi:type="nex:LiteralMeta"/>
      </node>
      <node about="#node49276" id="node49276" label="CAC09063">
        <meta content=" nh=10 nw=10 fg=51 255 255 bg=0 0 0 sh=7 x=3.1265936 y=-1.748541 ll=6;" datatype="xsd:string" id="meta49277" property="format" xsi:type="nex:LiteralMeta"/>
      </node>
      <node about="#node49278" id="node49278" label="mac0021730">
        <meta content=" fg=51 255 255 x=3.129573 y=-1.7508042 ll=6;" datatype="xsd:string" id="meta49279" property="format" xsi:type="nex:LiteralMeta"/>
      </node>
      <node about="#node49284" id="node49284" label="mac0021825">
        <meta content=" fg=51 255 255 x=3.1773179 y=-1.7870553 ll=6;" datatype="xsd:string" id="meta49285" property="format" xsi:type="nex:LiteralMeta"/>
      </node>
      <node about="#node49290" id="node49290" label="mac0016046">
        <meta content=" fg=51 255 255 x=3.126137 y=-1.7480273 ll=6;" datatype="xsd:string" id="meta49291" property="format" xsi:type="nex:LiteralMeta"/>
      </node>
      <node about="#node49304" id="node49304" label="1.000">
        <meta content=" fg=51 255 255 x=3.085031 y=-1.7155993;" datatype="xsd:string" id="meta49305" property="format" xsi:type="nex:LiteralMeta"/>
      </node>
      <node about="#node49306" id="node49306" label="EPAo007133">
        <meta content=" fg=51 255 255 x=3.0901434 y=-1.7194786 ll=6;" datatype="xsd:string" id="meta49307" property="format" xsi:type="nex:LiteralMeta"/>
      </node>
      <node about="#node49308" id="node49308" label="EPAo010226">
        <meta content=" fg=51 255 255 x=3.0906 y=-1.7198215 ll=6;" datatype="xsd:string" id="meta49309" property="format" xsi:type="nex:LiteralMeta"/>
      </node>
      <node about="#node49318" id="node49318" label="1.000">
        <meta content=" fg=51 255 255 x=3.008698 y=-1.6567712;" datatype="xsd:string" id="meta49319" property="format" xsi:type="nex:LiteralMeta"/>
      </node>
      <node about="#node49320" id="node49320" label="dro0016014">
        <meta content=" fg=51 255 255 x=3.115515 y=-1.7376862 ll=6;" datatype="xsd:string" id="meta49321" property="format" xsi:type="nex:LiteralMeta"/>
      </node>
      <node about="#node49322" id="node49322" label="dro0022056">
        <meta content=" fg=51 255 255 x=3.1130543 y=-1.735756 ll=6;" datatype="xsd:string" id="meta49323" property="format" xsi:type="nex:LiteralMeta"/>
      </node>
      <node about="#node49336" id="node49336" label="0.382">
        <meta content=" fg=51 255 255 x=2.7087827 y=-1.4218866;" datatype="xsd:string" id="meta49337" property="format" xsi:type="nex:LiteralMeta"/>
      </node>
      <node about="#node49338" id="node49338" label="0.999">
        <meta content=" fg=51 255 255 x=2.8428094 y=-1.5191473;" datatype="xsd:string" id="meta49339" property="format" xsi:type="nex:LiteralMeta"/>
      </node>
      <node about="#node49340" id="node49340" label="0.998">
        <meta content=" fg=51 255 255 x=2.9684482 y=-1.6103598;" datatype="xsd:string" id="meta49341" property="format" xsi:type="nex:LiteralMeta"/>
      </node>
      <node about="#node49342" id="node49342" label="0.972">
        <meta content=" fg=51 255 255 x=3.0286334 y=-1.6544806;" datatype="xsd:string" id="meta49343" property="format" xsi:type="nex:LiteralMeta"/>
      </node>
      <node about="#node49344" id="node49344" label="0.964">
        <meta content=" fg=51 255 255 x=3.0809057 y=-1.6932555;" datatype="xsd:string" id="meta49345" property="format" xsi:type="nex:LiteralMeta"/>
      </node>
      <node about="#node49346" id="node49346" label="0.475">
        <meta content=" fg=51 255 255 x=3.0952985 y=-1.7039454;" datatype="xsd:string" id="meta49347" property="format" xsi:type="nex:LiteralMeta"/>
      </node>
      <node about="#node49348" id="node49348" label="0.401">
        <meta content=" fg=51 255 255 x=3.105955 y=-1.7118868;" datatype="xsd:string" id="meta49349" property="format" xsi:type="nex:LiteralMeta"/>
      </node>
      <node about="#node49350" id="node49350" label="0.952">
        <meta content=" fg=51 255 255 x=3.1272883 y=-1.7278117;" datatype="xsd:string" id="meta49351" property="format" xsi:type="nex:LiteralMeta"/>
      </node>
      <node about="#node49352" id="node49352" label="0.891">
        <meta content=" fg=51 255 255 x=3.1480768 y=-1.7433429;" datatype="xsd:string" id="meta49353" property="format" xsi:type="nex:LiteralMeta"/>
      </node>
      <node about="#node49354" id="node49354" label="0.752">
        <meta content=" fg=51 255 255 x=3.150826 y=-1.7453994;" datatype="xsd:string" id="meta49355" property="format" xsi:type="nex:LiteralMeta"/>
      </node>
      <node about="#node49356" id="node49356" label="0.318">
        <meta content=" fg=51 255 255 x=3.1534798 y=-1.7473896;" datatype="xsd:string" id="meta49357" property="format" xsi:type="nex:LiteralMeta"/>
      </node>
      <node about="#node49358" id="node49358" label="0.759">
        <meta content=" fg=51 255 255 x=3.158681 y=-1.7512934;" datatype="xsd:string" id="meta49359" property="format" xsi:type="nex:LiteralMeta"/>
      </node>
      <node about="#node49360" id="node49360" label="0.479">
        <meta content=" fg=51 255 255 x=3.164795 y=-1.7558959;" datatype="xsd:string" id="meta49361" property="format" xsi:type="nex:LiteralMeta"/>
      </node>
      <node about="#node49362" id="node49362" label="0.933">
        <meta content=" fg=51 255 255 x=3.1804214 y=-1.7676638;" datatype="xsd:string" id="meta49363" property="format" xsi:type="nex:LiteralMeta"/>
      </node>
      <node about="#node49364" id="node49364" label="0.740">
        <meta content=" fg=51 255 255 x=3.185719 y=-1.7716551;" datatype="xsd:string" id="meta49365" property="format" xsi:type="nex:LiteralMeta"/>
      </node>
      <node about="#node49366" id="node49366" label="0.755">
        <meta content=" fg=51 255 255 x=3.1884596 y=-1.7737242;" datatype="xsd:string" id="meta49367" property="format" xsi:type="nex:LiteralMeta"/>
      </node>
      <node about="#node49368" id="node49368" label="0.875">
        <meta content=" fg=51 255 255 x=3.1939373 y=-1.7778633;" datatype="xsd:string" id="meta49369" property="format" xsi:type="nex:LiteralMeta"/>
      </node>
      <node about="#node49370" id="node49370">
        <meta content=" fg=51 255 255 x=3.2048643 y=-1.7861233;" datatype="xsd:string" id="meta49371" property="format" xsi:type="nex:LiteralMeta"/>
      </node>
      <node about="#node49372" id="node49372" label="tae0058305">
        <meta content=" fg=51 255 255 x=3.2048643 y=-1.7861233 ll=6;" datatype="xsd:string" id="meta49373" property="format" xsi:type="nex:LiteralMeta"/>
      </node>
      <node about="#node49374" id="node49374" label="tdi0053421">
        <meta content=" fg=51 255 255 x=3.2048643 y=-1.7861233 ll=6;" datatype="xsd:string" id="meta49375" property="format" xsi:type="nex:LiteralMeta"/>
      </node>
      <node about="#node49380" id="node49380" label="ttu0036728">
        <meta content=" fg=51 255 255 x=3.2021573 y=-1.7840691 ll=6;" datatype="xsd:string" id="meta49381" property="format" xsi:type="nex:LiteralMeta"/>
      </node>
      <node about="#node49386" id="node49386">
        <meta content=" fg=51 255 255 x=3.1995034 y=-1.7820516;" datatype="xsd:string" id="meta49387" property="format" xsi:type="nex:LiteralMeta"/>
      </node>
      <node about="#node49388" id="node49388" label="ata0234390">
        <meta content=" fg=51 255 255 x=3.1995034 y=-1.7820516 ll=6;" datatype="xsd:string" id="meta49389" property="format" xsi:type="nex:LiteralMeta"/>
      </node>
      <node about="#node49390" id="node49390" label="tae0104272">
        <meta content=" fg=51 255 255 x=3.1995034 y=-1.7820516 ll=6;" datatype="xsd:string" id="meta49391" property="format" xsi:type="nex:LiteralMeta"/>
      </node>
      <node about="#node49400" id="node49400" label="0.000">
        <meta content=" fg=51 255 255 x=3.185719 y=-1.7716551;" datatype="xsd:string" id="meta49401" property="format" xsi:type="nex:LiteralMeta"/>
      </node>
      <node about="#node49402" id="node49402" label="0.000">
        <meta content=" fg=51 255 255 x=3.185719 y=-1.7716551;" datatype="xsd:string" id="meta49403" property="format" xsi:type="nex:LiteralMeta"/>
      </node>
      <node about="#node49404" id="node49404">
        <meta content=" fg=51 255 255 x=3.185719 y=-1.7716551;" datatype="xsd:string" id="meta49405" property="format" xsi:type="nex:LiteralMeta"/>
      </node>
      <node about="#node49406" id="node49406" label="tae0026254">
        <meta content=" fg=51 255 255 x=3.185719 y=-1.7716551 ll=6;" datatype="xsd:string" id="meta49407" property="format" xsi:type="nex:LiteralMeta"/>
      </node>
      <node about="#node49408" id="node49408" label="ttu0017953">
        <meta content=" fg=51 255 255 x=3.185719 y=-1.7716551 ll=6;" datatype="xsd:string" id="meta49409" property="format" xsi:type="nex:LiteralMeta"/>
      </node>
      <node about="#node49414" id="node49414" label="ttu0017949">
        <meta content=" fg=51 255 255 x=3.4138224 y=-1.9431486 ll=6;" datatype="xsd:string" id="meta49415" property="format" xsi:type="nex:LiteralMeta"/>
      </node>
      <node about="#node49420" id="node49420" label="0.000">
        <meta content=" fg=51 255 255 x=3.185719 y=-1.7716551;" datatype="xsd:string" id="meta49421" property="format" xsi:type="nex:LiteralMeta"/>
      </node>
      <node about="#node49422" id="node49422" label="ttu0017950">
        <meta content=" fg=51 255 255 x=3.185719 y=-1.7716551 ll=6;" datatype="xsd:string" id="meta49423" property="format" xsi:type="nex:LiteralMeta"/>
      </node>
      <node about="#node49424" id="node49424" label="tdi0069005">
        <meta content=" fg=51 255 255 x=3.185719 y=-1.7716551 ll=6;" datatype="xsd:string" id="meta49425" property="format" xsi:type="nex:LiteralMeta"/>
      </node>
      <node about="#node49438" id="node49438" label="hvu0070118">
        <meta content=" fg=51 255 255 x=3.1953485 y=-1.7788583 ll=6;" datatype="xsd:string" id="meta49439" property="format" xsi:type="nex:LiteralMeta"/>
      </node>
      <node about="#node49444" id="node49444" label="hvu0085877">
        <meta content=" fg=51 255 255 x=3.1883843 y=-1.7735715 ll=6;" datatype="xsd:string" id="meta49445" property="format" xsi:type="nex:LiteralMeta"/>
      </node>
      <node about="#node49450" id="node49450" label="0.754">
        <meta content=" fg=51 255 255 x=3.1678634 y=-1.7581508;" datatype="xsd:string" id="meta49451" property="format" xsi:type="nex:LiteralMeta"/>
      </node>
      <node about="#node49452" id="node49452" label="0.633">
        <meta content=" fg=51 255 255 x=3.169836 y=-1.7596258;" datatype="xsd:string" id="meta49453" property="format" xsi:type="nex:LiteralMeta"/>
      </node>
      <node about="#node49454" id="node49454" label="0.453">
        <meta content=" fg=51 255 255 x=3.1725602 y=-1.7616636;" datatype="xsd:string" id="meta49455" property="format" xsi:type="nex:LiteralMeta"/>
      </node>
      <node about="#node49456" id="node49456" label="0.998">
        <meta content=" fg=51 255 255 x=3.1889727 y=-1.7739462;" datatype="xsd:string" id="meta49457" property="format" xsi:type="nex:LiteralMeta"/>
      </node>
      <node about="#node49458" id="node49458" label="ata0164161">
        <meta content=" fg=51 255 255 x=3.1944253 y=-1.7780284 ll=6;" datatype="xsd:string" id="meta49459" property="format" xsi:type="nex:LiteralMeta"/>
      </node>
      <node about="#node49460" id="node49460" label="tae0002091">
        <meta content=" fg=51 255 255 x=3.1889727 y=-1.7739462 ll=6;" datatype="xsd:string" id="meta49461" property="format" xsi:type="nex:LiteralMeta"/>
      </node>
      <node about="#node49466" id="node49466" label="ttu0119399">
        <meta content=" fg=51 255 255 x=3.1725602 y=-1.7616636 ll=6;" datatype="xsd:string" id="meta49467" property="format" xsi:type="nex:LiteralMeta"/>
      </node>
      <node about="#node49472" id="node49472" label="ttu0119396">
        <meta content=" fg=51 255 255 x=3.169836 y=-1.7596258 ll=6;" datatype="xsd:string" id="meta49473" property="format" xsi:type="nex:LiteralMeta"/>
      </node>
      <node about="#node49478" id="node49478" label="0.771">
        <meta content=" fg=51 255 255 x=3.171341 y=-1.7607435;" datatype="xsd:string" id="meta49479" property="format" xsi:type="nex:LiteralMeta"/>
      </node>
      <node about="#node49480" id="node49480">
        <meta content=" fg=51 255 255 x=3.171341 y=-1.7607435;" datatype="xsd:string" id="meta49481" property="format" xsi:type="nex:LiteralMeta"/>
      </node>
      <node about="#node49482" id="node49482" label="tdi0229219">
        <meta content=" fg=51 255 255 x=3.171341 y=-1.7607435 ll=6;" datatype="xsd:string" id="meta49483" property="format" xsi:type="nex:LiteralMeta"/>
      </node>
      <node about="#node49484" id="node49484" label="ttu0119403">
        <meta content=" fg=51 255 255 x=3.171341 y=-1.7607435 ll=6;" datatype="xsd:string" id="meta49485" property="format" xsi:type="nex:LiteralMeta"/>
      </node>
      <node about="#node49490" id="node49490" label="tae0072753">
        <meta content=" fg=51 255 255 x=3.174065 y=-1.7627728 ll=6;" datatype="xsd:string" id="meta49491" property="format" xsi:type="nex:LiteralMeta"/>
      </node>
      <node about="#node49504" id="node49504">
        <meta content=" fg=51 255 255 x=3.1590717 y=-1.75155;" datatype="xsd:string" id="meta49505" property="format" xsi:type="nex:LiteralMeta"/>
      </node>
      <node about="#node49506" id="node49506" label="ata0164159">
        <meta content=" fg=51 255 255 x=3.1590717 y=-1.75155 ll=6;" datatype="xsd:string" id="meta49507" property="format" xsi:type="nex:LiteralMeta"/>
      </node>
      <node about="#node49508" id="node49508" label="tae0113851">
        <meta content=" fg=51 255 255 x=3.1590717 y=-1.75155 ll=6;" datatype="xsd:string" id="meta49509" property="format" xsi:type="nex:LiteralMeta"/>
      </node>
      <node about="#node49518" id="node49518" label="0.927">
        <meta content=" fg=51 255 255 x=3.1593552 y=-1.7517236;" datatype="xsd:string" id="meta49519" property="format" xsi:type="nex:LiteralMeta"/>
      </node>
      <node about="#node49520" id="node49520">
        <meta content=" fg=51 255 255 x=3.1675236 y=-1.7577881;" datatype="xsd:string" id="meta49521" property="format" xsi:type="nex:LiteralMeta"/>
      </node>
      <node about="#node49522" id="node49522" label="tae0048117">
        <meta content=" fg=51 255 255 x=3.1675236 y=-1.7577881 ll=6;" datatype="xsd:string" id="meta49523" property="format" xsi:type="nex:LiteralMeta"/>
      </node>
      <node about="#node49524" id="node49524" label="ttu0133319">
        <meta content=" fg=51 255 255 x=3.1675236 y=-1.7577881 ll=6;" datatype="xsd:string" id="meta49525" property="format" xsi:type="nex:LiteralMeta"/>
      </node>
      <node about="#node49526" id="node49526" label="ttu0133321">
        <meta content=" fg=51 255 255 x=3.1675236 y=-1.7577881 ll=6;" datatype="xsd:string" id="meta49527" property="format" xsi:type="nex:LiteralMeta"/>
      </node>
      <node about="#node49534" id="node49534">
        <meta content=" fg=51 255 255 x=3.1758249 y=-1.7639202;" datatype="xsd:string" id="meta49535" property="format" xsi:type="nex:LiteralMeta"/>
      </node>
      <node about="#node49536" id="node49536" label="tae0102057">
        <meta content=" fg=51 255 255 x=3.1758249 y=-1.7639202 ll=6;" datatype="xsd:string" id="meta49537" property="format" xsi:type="nex:LiteralMeta"/>
      </node>
      <node about="#node49538" id="node49538" label="tdi0239999">
        <meta content=" fg=51 255 255 x=3.1758249 y=-1.7639202 ll=6;" datatype="xsd:string" id="meta49539" property="format" xsi:type="nex:LiteralMeta"/>
      </node>
      <node about="#node49540" id="node49540" label="ttu0133320">
        <meta content=" fg=51 255 255 x=3.1758249 y=-1.7639202 ll=6;" datatype="xsd:string" id="meta49541" property="format" xsi:type="nex:LiteralMeta"/>
      </node>
      <node about="#node49556" id="node49556" label="0.917">
        <meta content=" fg=51 255 255 x=3.1589537 y=-1.7513773;" datatype="xsd:string" id="meta49557" property="format" xsi:type="nex:LiteralMeta"/>
      </node>
      <node about="#node49558" id="node49558">
        <meta content=" fg=51 255 255 x=3.1589537 y=-1.7513773;" datatype="xsd:string" id="meta49559" property="format" xsi:type="nex:LiteralMeta"/>
      </node>
      <node about="#node49560" id="node49560" label="tdi0210971">
        <meta content=" fg=51 255 255 x=3.1589537 y=-1.7513773 ll=6;" datatype="xsd:string" id="meta49561" property="format" xsi:type="nex:LiteralMeta"/>
      </node>
      <node about="#node49562" id="node49562" label="ttu0119401">
        <meta content=" fg=51 255 255 x=3.1589537 y=-1.7513773 ll=6;" datatype="xsd:string" id="meta49563" property="format" xsi:type="nex:LiteralMeta"/>
      </node>
      <node about="#node49568" id="node49568" label="tae0089898">
        <meta content=" fg=51 255 255 x=3.1616988 y=-1.7534034 ll=6;" datatype="xsd:string" id="meta49569" property="format" xsi:type="nex:LiteralMeta"/>
      </node>
      <node about="#node49578" id="node49578" label="0.991">
        <meta content=" fg=51 255 255 x=3.1659489 y=-1.756309;" datatype="xsd:string" id="meta49579" property="format" xsi:type="nex:LiteralMeta"/>
      </node>
      <node about="#node49580" id="node49580" label="bdi0008053">
        <meta content=" fg=51 255 255 x=3.1761477 y=-1.7638298 ll=6;" datatype="xsd:string" id="meta49581" property="format" xsi:type="nex:LiteralMeta"/>
      </node>
      <node about="#node49582" id="node49582" label="bdi0009431">
        <meta content=" fg=51 255 255 x=3.1786854 y=-1.7656933 ll=6;" datatype="xsd:string" id="meta49583" property="format" xsi:type="nex:LiteralMeta"/>
      </node>
      <node about="#node49592" id="node49592" label="0.999">
        <meta content=" fg=51 255 255 x=3.1542716 y=-1.7474118;" datatype="xsd:string" id="meta49593" property="format" xsi:type="nex:LiteralMeta"/>
      </node>
      <node about="#node49594" id="node49594">
        <meta content=" fg=51 255 255 x=3.1542716 y=-1.7474118;" datatype="xsd:string" id="meta49595" property="format" xsi:type="nex:LiteralMeta"/>
      </node>
      <node about="#node49596" id="node49596" label="ogl0032690">
        <meta content=" fg=51 255 255 x=3.1542716 y=-1.7474118 ll=6;" datatype="xsd:string" id="meta49597" property="format" xsi:type="nex:LiteralMeta"/>
      </node>
      <node about="#node49598" id="node49598" label="oni0045905">
        <meta content=" fg=51 255 255 x=3.1542716 y=-1.7474118 ll=6;" datatype="xsd:string" id="meta49599" property="format" xsi:type="nex:LiteralMeta"/>
      </node>
      <node about="#node49600" id="node49600" label="osa0016374">
        <meta content=" fg=51 255 255 x=3.1542716 y=-1.7474118 ll=6;" datatype="xsd:string" id="meta49601" property="format" xsi:type="nex:LiteralMeta"/>
      </node>
      <node about="#node49608" id="node49608" label="ogu0000761">
        <meta content=" fg=51 255 255 x=3.1691227 y=-1.7583174 ll=6;" datatype="xsd:string" id="meta49609" property="format" xsi:type="nex:LiteralMeta"/>
      </node>
      <node about="#node49618" id="node49618" label="0.768">
        <meta content=" fg=51 255 255 x=3.102896 y=-1.7095033;" datatype="xsd:string" id="meta49619" property="format" xsi:type="nex:LiteralMeta"/>
      </node>
      <node about="#node49620" id="node49620" label="0.900">
        <meta content=" fg=51 255 255 x=3.1197062 y=-1.7218057;" datatype="xsd:string" id="meta49621" property="format" xsi:type="nex:LiteralMeta"/>
      </node>
      <node about="#node49622" id="node49622" label="0.639">
        <meta content=" fg=51 255 255 x=3.125875 y=-1.7263222;" datatype="xsd:string" id="meta49623" property="format" xsi:type="nex:LiteralMeta"/>
      </node>
      <node about="#node49624" id="node49624" label="0.829">
        <meta content=" fg=51 255 255 x=3.1363714 y=-1.7340138;" datatype="xsd:string" id="meta49625" property="format" xsi:type="nex:LiteralMeta"/>
      </node>
      <node about="#node49626" id="node49626" label="0.849">
        <meta content=" fg=51 255 255 x=3.1448307 y=-1.7402178;" datatype="xsd:string" id="meta49627" property="format" xsi:type="nex:LiteralMeta"/>
      </node>
      <node about="#node49628" id="node49628" label="sbi0010434">
        <meta content=" fg=51 255 255 x=3.153136 y=-1.7463114 ll=6;" datatype="xsd:string" id="meta49629" property="format" xsi:type="nex:LiteralMeta"/>
      </node>
      <node about="#node49630" id="node49630" label="ssp0046161">
        <meta content=" fg=51 255 255 x=3.1503892 y=-1.7442925 ll=6;" datatype="xsd:string" id="meta49631" property="format" xsi:type="nex:LiteralMeta"/>
      </node>
      <node about="#node49636" id="node49636" label="0.966">
        <meta content=" fg=51 255 255 x=3.158654 y=-1.7503281;" datatype="xsd:string" id="meta49637" property="format" xsi:type="nex:LiteralMeta"/>
      </node>
      <node about="#node49638" id="node49638" label="zmy0069133">
        <meta content=" fg=51 255 255 x=3.1863987 y=-1.7706501 ll=6;" datatype="xsd:string" id="meta49639" property="format" xsi:type="nex:LiteralMeta"/>
      </node>
      <node about="#node49640" id="node49640" label="zmy0093076">
        <meta content=" fg=51 255 255 x=3.211202 y=-1.7887851 ll=6;" datatype="xsd:string" id="meta49641" property="format" xsi:type="nex:LiteralMeta"/>
      </node>
      <node about="#node49650" id="node49650" label="0.904">
        <meta content=" fg=51 255 255 x=3.1395874 y=-1.7363449;" datatype="xsd:string" id="meta49651" property="format" xsi:type="nex:LiteralMeta"/>
      </node>
      <node about="#node49652" id="node49652" label="sit0026719">
        <meta content=" fg=51 255 255 x=3.1513674 y=-1.7449588 ll=6;" datatype="xsd:string" id="meta49653" property="format" xsi:type="nex:LiteralMeta"/>
      </node>
      <node about="#node49654" id="node49654" label="svi0029840">
        <meta content=" fg=51 255 255 x=3.1395874 y=-1.7363449 ll=6;" datatype="xsd:string" id="meta49655" property="format" xsi:type="nex:LiteralMeta"/>
      </node>
      <node about="#node49664" id="node49664" label="pha0024814">
        <meta content=" fg=51 255 255 x=3.1345613 y=-1.7326498 ll=6;" datatype="xsd:string" id="meta49665" property="format" xsi:type="nex:LiteralMeta"/>
      </node>
      <node about="#node49670" id="node49670" label="ecu0002926">
        <meta content=" fg=51 255 255 x=3.152737 y=-1.7458559 ll=6;" datatype="xsd:string" id="meta49671" property="format" xsi:type="nex:LiteralMeta"/>
      </node>
      <node about="#node49680" id="node49680" label="1.000">
        <meta content=" fg=51 255 255 x=3.2837007 y=-1.8409194;" datatype="xsd:string" id="meta49681" property="format" xsi:type="nex:LiteralMeta"/>
      </node>
      <node about="#node49682" id="node49682" label="0.675">
        <meta content=" fg=51 255 255 x=3.286443 y=-1.842917;" datatype="xsd:string" id="meta49683" property="format" xsi:type="nex:LiteralMeta"/>
      </node>
      <node about="#node49684" id="node49684" label="ecu0011928">
        <meta content=" fg=51 255 255 x=3.2950845 y=-1.8492144 ll=6;" datatype="xsd:string" id="meta49685" property="format" xsi:type="nex:LiteralMeta"/>
      </node>
      <node about="#node49686" id="node49686" label="ecu0012251">
        <meta content=" fg=51 255 255 x=3.292051 y=-1.8470005 ll=6;" datatype="xsd:string" id="meta49687" property="format" xsi:type="nex:LiteralMeta"/>
      </node>
      <node about="#node49692" id="node49692" label="ecu0009006">
        <meta content=" fg=51 255 255 x=3.2837007 y=-1.8409194 ll=6;" datatype="xsd:string" id="meta49693" property="format" xsi:type="nex:LiteralMeta"/>
      </node>
      <node about="#node49702" id="node49702" label="0.976">
        <meta content=" fg=51 255 255 x=3.0722558 y=-1.6858292;" datatype="xsd:string" id="meta49703" property="format" xsi:type="nex:LiteralMeta"/>
      </node>
      <node about="#node49704" id="node49704" label="0.741">
        <meta content=" fg=51 255 255 x=3.0798242 y=-1.691289;" datatype="xsd:string" id="meta49705" property="format" xsi:type="nex:LiteralMeta"/>
      </node>
      <node about="#node49706" id="node49706" label="0.986">
        <meta content=" fg=51 255 255 x=3.1198955 y=-1.720331;" datatype="xsd:string" id="meta49707" property="format" xsi:type="nex:LiteralMeta"/>
      </node>
      <node about="#node49708" id="node49708" label="0.696">
        <meta content=" fg=51 255 255 x=3.1391454 y=-1.7342885;" datatype="xsd:string" id="meta49709" property="format" xsi:type="nex:LiteralMeta"/>
      </node>
      <node about="#node49710" id="node49710" label="0.879">
        <meta content=" fg=51 255 255 x=3.1528418 y=-1.7442235;" datatype="xsd:string" id="meta49711" property="format" xsi:type="nex:LiteralMeta"/>
      </node>
      <node about="#node49712" id="node49712" label="0.794">
        <meta content=" fg=51 255 255 x=3.157256 y=-1.7474282;" datatype="xsd:string" id="meta49713" property="format" xsi:type="nex:LiteralMeta"/>
      </node>
      <node about="#node49714" id="node49714" label="0.000">
        <meta content=" fg=51 255 255 x=3.157256 y=-1.7474282;" datatype="xsd:string" id="meta49715" property="format" xsi:type="nex:LiteralMeta"/>
      </node>
      <node about="#node49716" id="node49716" label="0.000">
        <meta content=" fg=51 255 255 x=3.157256 y=-1.7474282;" datatype="xsd:string" id="meta49717" property="format" xsi:type="nex:LiteralMeta"/>
      </node>
      <node about="#node49718" id="node49718" label="oru0022102">
        <meta content=" fg=51 255 255 x=3.160023 y=-1.7494396 ll=6;" datatype="xsd:string" id="meta49719" property="format" xsi:type="nex:LiteralMeta"/>
      </node>
      <node about="#node49720" id="node49720" label="spv0002534">
        <meta content=" nh=10 nw=10 fg=51 255 255 bg=0 0 0 sh=7 x=3.1600292 y=-1.7494422 ll=6;" datatype="xsd:string" id="meta49721" property="format" xsi:type="nex:LiteralMeta"/>
      </node>
      <node about="#node49726" id="node49726" label="oni0023766">
        <meta content=" fg=51 255 255 x=3.157256 y=-1.7474282 ll=6;" datatype="xsd:string" id="meta49727" property="format" xsi:type="nex:LiteralMeta"/>
      </node>
      <node about="#node49732" id="node49732" label="ogl0018702">
        <meta content=" fg=51 255 255 x=3.1657102 y=-1.753558 ll=6;" datatype="xsd:string" id="meta49733" property="format" xsi:type="nex:LiteralMeta"/>
      </node>
      <node about="#node49738" id="node49738" label="0.764">
        <meta content=" fg=51 255 255 x=3.1573858 y=-1.747514;" datatype="xsd:string" id="meta49739" property="format" xsi:type="nex:LiteralMeta"/>
      </node>
      <node about="#node49740" id="node49740" label="ome0021711">
        <meta content=" fg=51 255 255 x=3.1573858 y=-1.747514 ll=6;" datatype="xsd:string" id="meta49741" property="format" xsi:type="nex:LiteralMeta"/>
      </node>
      <node about="#node49742" id="node49742" label="ome0000779">
        <meta content=" fg=51 255 255 x=3.1722918 y=-1.7583035 ll=6;" datatype="xsd:string" id="meta49743" property="format" xsi:type="nex:LiteralMeta"/>
      </node>
      <node about="#node49752" id="node49752" label="opu0019695">
        <meta content=" fg=51 255 255 x=3.1662054 y=-1.7538589 ll=6;" datatype="xsd:string" id="meta49753" property="format" xsi:type="nex:LiteralMeta"/>
      </node>
      <node about="#node49758" id="node49758" label="lpe0018473">
        <meta content=" fg=51 255 255 x=3.1822019 y=-1.7653543 ll=6;" datatype="xsd:string" id="meta49759" property="format" xsi:type="nex:LiteralMeta"/>
      </node>
      <node about="#node49764" id="node49764" label="0.999">
        <meta content=" fg=51 255 255 x=3.1364124 y=-1.7319726;" datatype="xsd:string" id="meta49765" property="format" xsi:type="nex:LiteralMeta"/>
      </node>
      <node about="#node49766" id="node49766" label="0.756">
        <meta content=" fg=51 255 255 x=3.139269 y=-1.7340289;" datatype="xsd:string" id="meta49767" property="format" xsi:type="nex:LiteralMeta"/>
      </node>
      <node about="#node49768" id="node49768" label="0.739">
        <meta content=" fg=51 255 255 x=3.142033 y=-1.7360195;" datatype="xsd:string" id="meta49769" property="format" xsi:type="nex:LiteralMeta"/>
      </node>
      <node about="#node49770" id="node49770" label="0.792">
        <meta content=" fg=51 255 255 x=3.1448722 y=-1.7380668;" datatype="xsd:string" id="meta49771" property="format" xsi:type="nex:LiteralMeta"/>
      </node>
      <node about="#node49772" id="node49772">
        <meta content=" fg=51 255 255 x=3.1448724 y=-1.7380668;" datatype="xsd:string" id="meta49773" property="format" xsi:type="nex:LiteralMeta"/>
      </node>
      <node about="#node49774" id="node49774" label="ata0018216">
        <meta content=" fg=51 255 255 x=3.1448724 y=-1.7380668 ll=6;" datatype="xsd:string" id="meta49775" property="format" xsi:type="nex:LiteralMeta"/>
      </node>
      <node about="#node49776" id="node49776" label="ata0018218">
        <meta content=" fg=51 255 255 x=3.1448724 y=-1.7380668 ll=6;" datatype="xsd:string" id="meta49777" property="format" xsi:type="nex:LiteralMeta"/>
      </node>
      <node about="#node49778" id="node49778" label="tae0075514">
        <meta content=" fg=51 255 255 x=3.1448724 y=-1.7380668 ll=6;" datatype="xsd:string" id="meta49779" property="format" xsi:type="nex:LiteralMeta"/>
      </node>
      <node about="#node49786" id="node49786" label="ata0018217">
        <meta content=" fg=51 255 255 x=3.1476312 y=-1.7400537 ll=6;" datatype="xsd:string" id="meta49787" property="format" xsi:type="nex:LiteralMeta"/>
      </node>
      <node about="#node49792" id="node49792" label="0.982">
        <meta content=" fg=51 255 255 x=3.1558986 y=-1.745988;" datatype="xsd:string" id="meta49793" property="format" xsi:type="nex:LiteralMeta"/>
      </node>
      <node about="#node49794" id="node49794">
        <meta content=" fg=51 255 255 x=3.1558986 y=-1.745988;" datatype="xsd:string" id="meta49795" property="format" xsi:type="nex:LiteralMeta"/>
      </node>
      <node about="#node49796" id="node49796" label="tae0078116">
        <meta content=" fg=51 255 255 x=3.1558986 y=-1.745988 ll=6;" datatype="xsd:string" id="meta49797" property="format" xsi:type="nex:LiteralMeta"/>
      </node>
      <node about="#node49798" id="node49798" label="ttu0046506">
        <meta content=" fg=51 255 255 x=3.1558986 y=-1.745988 ll=6;" datatype="xsd:string" id="meta49799" property="format" xsi:type="nex:LiteralMeta"/>
      </node>
      <node about="#node49804" id="node49804" label="tdi0024905">
        <meta content=" fg=51 255 255 x=3.1586733 y=-1.7479812 ll=6;" datatype="xsd:string" id="meta49805" property="format" xsi:type="nex:LiteralMeta"/>
      </node>
      <node about="#node49814" id="node49814" label="hvu0151843">
        <meta content=" fg=51 255 255 x=3.1476622 y=-1.7400528 ll=6;" datatype="xsd:string" id="meta49815" property="format" xsi:type="nex:LiteralMeta"/>
      </node>
      <node about="#node49820" id="node49820" label="0.766">
        <meta content=" fg=51 255 255 x=3.139004 y=-1.7338294;" datatype="xsd:string" id="meta49821" property="format" xsi:type="nex:LiteralMeta"/>
      </node>
      <node about="#node49822" id="node49822">
        <meta content=" fg=51 255 255 x=3.139004 y=-1.7338294;" datatype="xsd:string" id="meta49823" property="format" xsi:type="nex:LiteralMeta"/>
      </node>
      <node about="#node49824" id="node49824" label="tae0059071">
        <meta content=" fg=51 255 255 x=3.139004 y=-1.7338294 ll=6;" datatype="xsd:string" id="meta49825" property="format" xsi:type="nex:LiteralMeta"/>
      </node>
      <node about="#node49826" id="node49826" label="ttu0188662">
        <meta content=" fg=51 255 255 x=3.139004 y=-1.7338294 ll=6;" datatype="xsd:string" id="meta49827" property="format" xsi:type="nex:LiteralMeta"/>
      </node>
      <node about="#node49832" id="node49832" label="tdi0003179">
        <meta content=" fg=51 255 255 x=3.141765 y=-1.7358061 ll=6;" datatype="xsd:string" id="meta49833" property="format" xsi:type="nex:LiteralMeta"/>
      </node>
      <node about="#node49846" id="node49846" label="0.862">
        <meta content=" fg=51 255 255 x=3.08464 y=-1.6946573;" datatype="xsd:string" id="meta49847" property="format" xsi:type="nex:LiteralMeta"/>
      </node>
      <node about="#node49848" id="node49848" label="0.933">
        <meta content=" fg=51 255 255 x=3.1039906 y=-1.7084631;" datatype="xsd:string" id="meta49849" property="format" xsi:type="nex:LiteralMeta"/>
      </node>
      <node about="#node49850" id="node49850" label="0.995">
        <meta content=" fg=51 255 255 x=3.138318 y=-1.7329751;" datatype="xsd:string" id="meta49851" property="format" xsi:type="nex:LiteralMeta"/>
      </node>
      <node about="#node49852" id="node49852" label="0.971">
        <meta content=" fg=51 255 255 x=3.1527305 y=-1.7432755;" datatype="xsd:string" id="meta49853" property="format" xsi:type="nex:LiteralMeta"/>
      </node>
      <node about="#node49854" id="node49854" label="0.148">
        <meta content=" fg=51 255 255 x=3.1555278 y=-1.7452755;" datatype="xsd:string" id="meta49855" property="format" xsi:type="nex:LiteralMeta"/>
      </node>
      <node about="#node49856" id="node49856" label="ssp0009178">
        <meta content=" fg=51 255 255 x=3.1555278 y=-1.7452755 ll=6;" datatype="xsd:string" id="meta49857" property="format" xsi:type="nex:LiteralMeta"/>
      </node>
      <node about="#node49858" id="node49858" label="sbi0011469">
        <meta content=" fg=51 255 255 x=3.1929266 y=-1.7720034 ll=6;" datatype="xsd:string" id="meta49859" property="format" xsi:type="nex:LiteralMeta"/>
      </node>
      <node about="#node49864" id="node49864" label="ssp0022307">
        <meta content=" fg=51 255 255 x=3.1554573 y=-1.7452226 ll=6;" datatype="xsd:string" id="meta49865" property="format" xsi:type="nex:LiteralMeta"/>
      </node>
      <node about="#node49870" id="node49870" label="0.713">
        <meta content=" fg=51 255 255 x=3.1409638 y=-1.734862;" datatype="xsd:string" id="meta49871" property="format" xsi:type="nex:LiteralMeta"/>
      </node>
      <node about="#node49872" id="node49872" label="zmy0061771">
        <meta content=" fg=51 255 255 x=3.1519876 y=-1.7427269 ll=6;" datatype="xsd:string" id="meta49873" property="format" xsi:type="nex:LiteralMeta"/>
      </node>
      <node about="#node49874" id="node49874" label="zmy0101906">
        <meta content=" fg=51 255 255 x=3.1634264 y=-1.7508745 ll=6;" datatype="xsd:string" id="meta49875" property="format" xsi:type="nex:LiteralMeta"/>
      </node>
      <node about="#node49884" id="node49884" label="0.808">
        <meta content=" fg=51 255 255 x=3.1102228 y=-1.7129;" datatype="xsd:string" id="meta49885" property="format" xsi:type="nex:LiteralMeta"/>
      </node>
      <node about="#node49886" id="node49886" label="pha0014146">
        <meta content=" fg=51 255 255 x=3.122871 y=-1.7219087 ll=6;" datatype="xsd:string" id="meta49887" property="format" xsi:type="nex:LiteralMeta"/>
      </node>
      <node about="#node49888" id="node49888" label="svi0014960">
        <meta content=" fg=51 255 255 x=3.1254451 y=-1.7237328 ll=6;" datatype="xsd:string" id="meta49889" property="format" xsi:type="nex:LiteralMeta"/>
      </node>
      <node about="#node49898" id="node49898" label="1.000">
        <meta content=" fg=51 255 255 x=3.1427548 y=-1.7359611;" datatype="xsd:string" id="meta49899" property="format" xsi:type="nex:LiteralMeta"/>
      </node>
      <node about="#node49900" id="node49900" label="ecu0052457">
        <meta content=" fg=51 255 255 x=3.1427548 y=-1.7359611 ll=6;" datatype="xsd:string" id="meta49901" property="format" xsi:type="nex:LiteralMeta"/>
      </node>
      <node about="#node49902" id="node49902" label="ecu0055099">
        <meta content=" fg=51 255 255 x=3.1455913 y=-1.7379762 ll=6;" datatype="xsd:string" id="meta49903" property="format" xsi:type="nex:LiteralMeta"/>
      </node>
      <node about="#node49920" id="node49920" label="0.342">
        <meta content=" fg=51 255 255 x=3.012655 y=-1.641445;" datatype="xsd:string" id="meta49921" property="format" xsi:type="nex:LiteralMeta"/>
      </node>
      <node about="#node49922" id="node49922" label="0.999">
        <meta content=" fg=51 255 255 x=3.1199148 y=-1.7169002;" datatype="xsd:string" id="meta49923" property="format" xsi:type="nex:LiteralMeta"/>
      </node>
      <node about="#node49924" id="node49924" label="0.905">
        <meta content=" fg=51 255 255 x=3.1407099 y=-1.7315667;" datatype="xsd:string" id="meta49925" property="format" xsi:type="nex:LiteralMeta"/>
      </node>
      <node about="#node49926" id="node49926" label="0.657">
        <meta content=" fg=51 255 255 x=3.1448588 y=-1.7344965;" datatype="xsd:string" id="meta49927" property="format" xsi:type="nex:LiteralMeta"/>
      </node>
      <node about="#node49928" id="node49928" label="0.269">
        <meta content=" fg=51 255 255 x=3.1497195 y=-1.7379335;" datatype="xsd:string" id="meta49929" property="format" xsi:type="nex:LiteralMeta"/>
      </node>
      <node about="#node49930" id="node49930" label="0.991">
        <meta content=" fg=51 255 255 x=3.1845682 y=-1.7625855;" datatype="xsd:string" id="meta49931" property="format" xsi:type="nex:LiteralMeta"/>
      </node>
      <node about="#node49932" id="node49932" label="0.970">
        <meta content=" fg=51 255 255 x=3.2113276 y=-1.7815231;" datatype="xsd:string" id="meta49933" property="format" xsi:type="nex:LiteralMeta"/>
      </node>
      <node about="#node49934" id="node49934" label="0.903">
        <meta content=" fg=51 255 255 x=3.2113276 y=-1.7815231;" datatype="xsd:string" id="meta49935" property="format" xsi:type="nex:LiteralMeta"/>
      </node>
      <node about="#node49936" id="node49936" label="0.000">
        <meta content=" fg=51 255 255 x=3.2113276 y=-1.7815231;" datatype="xsd:string" id="meta49937" property="format" xsi:type="nex:LiteralMeta"/>
      </node>
      <node about="#node49938" id="node49938" label="0.000">
        <meta content=" fg=51 255 255 x=3.2113276 y=-1.7815232;" datatype="xsd:string" id="meta49939" property="format" xsi:type="nex:LiteralMeta"/>
      </node>
      <node about="#node49940" id="node49940" label="tae0021002">
        <meta content=" fg=51 255 255 x=3.2113276 y=-1.7815232 ll=6;" datatype="xsd:string" id="meta49941" property="format" xsi:type="nex:LiteralMeta"/>
      </node>
      <node about="#node49942" id="node49942" label="tae0100105">
        <meta content=" fg=51 255 255 x=3.2141025 y=-1.7834913 ll=6;" datatype="xsd:string" id="meta49943" property="format" xsi:type="nex:LiteralMeta"/>
      </node>
      <node about="#node49948" id="node49948" label="ata0033345">
        <meta content=" fg=51 255 255 x=3.2141044 y=-1.7834908 ll=6;" datatype="xsd:string" id="meta49949" property="format" xsi:type="nex:LiteralMeta"/>
      </node>
      <node about="#node49954" id="node49954">
        <meta content=" fg=51 255 255 x=3.214104 y=-1.783488;" datatype="xsd:string" id="meta49955" property="format" xsi:type="nex:LiteralMeta"/>
      </node>
      <node about="#node49956" id="node49956" label="hvu0213391">
        <meta content=" fg=51 255 255 x=3.214104 y=-1.783488 ll=6;" datatype="xsd:string" id="meta49957" property="format" xsi:type="nex:LiteralMeta"/>
      </node>
      <node about="#node49958" id="node49958" label="hvu0213392">
        <meta content=" fg=51 255 255 x=3.214104 y=-1.783488 ll=6;" datatype="xsd:string" id="meta49959" property="format" xsi:type="nex:LiteralMeta"/>
      </node>
      <node about="#node49968" id="node49968" label="0.974">
        <meta content=" fg=51 255 255 x=3.2224472 y=-1.7893758;" datatype="xsd:string" id="meta49969" property="format" xsi:type="nex:LiteralMeta"/>
      </node>
      <node about="#node49970" id="node49970">
        <meta content=" fg=51 255 255 x=3.22523 y=-1.7913418;" datatype="xsd:string" id="meta49971" property="format" xsi:type="nex:LiteralMeta"/>
      </node>
      <node about="#node49972" id="node49972" label="tae0080948">
        <meta content=" fg=51 255 255 x=3.22523 y=-1.7913418 ll=6;" datatype="xsd:string" id="meta49973" property="format" xsi:type="nex:LiteralMeta"/>
      </node>
      <node about="#node49974" id="node49974" label="ttu0075403">
        <meta content=" fg=51 255 255 x=3.22523 y=-1.7913418 ll=6;" datatype="xsd:string" id="meta49975" property="format" xsi:type="nex:LiteralMeta"/>
      </node>
      <node about="#node49980" id="node49980" label="tdi0222059">
        <meta content=" fg=51 255 255 x=3.227987 y=-1.7932847 ll=6;" datatype="xsd:string" id="meta49981" property="format" xsi:type="nex:LiteralMeta"/>
      </node>
      <node about="#node49990" id="node49990" label="bdi0026380">
        <meta content=" fg=51 255 255 x=3.2251382 y=-1.7911867 ll=6;" datatype="xsd:string" id="meta49991" property="format" xsi:type="nex:LiteralMeta"/>
      </node>
      <node about="#node49996" id="node49996" label="ecu0037822">
        <meta content=" fg=51 255 255 x=3.167163 y=-1.7502203 ll=6;" datatype="xsd:string" id="meta49997" property="format" xsi:type="nex:LiteralMeta"/>
      </node>
      <node about="#node50002" id="node50002" label="0.606">
        <meta content=" fg=51 255 255 x=3.154038 y=-1.7409512;" datatype="xsd:string" id="meta50003" property="format" xsi:type="nex:LiteralMeta"/>
      </node>
      <node about="#node50004" id="node50004" label="0.958">
        <meta content=" fg=51 255 255 x=3.1810234 y=-1.7599349;" datatype="xsd:string" id="meta50005" property="format" xsi:type="nex:LiteralMeta"/>
      </node>
      <node about="#node50006" id="node50006" label="sit0017743">
        <meta content=" fg=51 255 255 x=3.1838534 y=-1.7619265 ll=6;" datatype="xsd:string" id="meta50007" property="format" xsi:type="nex:LiteralMeta"/>
      </node>
      <node about="#node50008" id="node50008" label="svi0021013">
        <meta content=" fg=51 255 255 x=3.1810234 y=-1.7599349 ll=6;" datatype="xsd:string" id="meta50009" property="format" xsi:type="nex:LiteralMeta"/>
      </node>
      <node about="#node50014" id="node50014" label="pha0019526">
        <meta content=" fg=51 255 255 x=3.2242334 y=-1.7902688 ll=6;" datatype="xsd:string" id="meta50015" property="format" xsi:type="nex:LiteralMeta"/>
      </node>
      <node about="#node50024" id="node50024" label="0.972">
        <meta content=" fg=51 255 255 x=3.157145 y=-1.7430938;" datatype="xsd:string" id="meta50025" property="format" xsi:type="nex:LiteralMeta"/>
      </node>
      <node about="#node50026" id="node50026" label="0.747">
        <meta content=" fg=51 255 255 x=3.1600118 y=-1.7451054;" datatype="xsd:string" id="meta50027" property="format" xsi:type="nex:LiteralMeta"/>
      </node>
      <node about="#node50028" id="node50028" label="sbi0000028">
        <meta content=" fg=51 255 255 x=3.1752663 y=-1.7558136 ll=6;" datatype="xsd:string" id="meta50029" property="format" xsi:type="nex:LiteralMeta"/>
      </node>
      <node about="#node50030" id="node50030" label="zmy0087668">
        <meta content=" fg=51 255 255 x=3.204085 y=-1.7760173 ll=6;" datatype="xsd:string" id="meta50031" property="format" xsi:type="nex:LiteralMeta"/>
      </node>
      <node about="#node50036" id="node50036" label="ssp0003680">
        <meta content=" fg=51 255 255 x=3.1644816 y=-1.7482351 ll=6;" datatype="xsd:string" id="meta50037" property="format" xsi:type="nex:LiteralMeta"/>
      </node>
      <node about="#node50046" id="node50046" label="0.330">
        <meta content=" fg=51 255 255 x=3.1292977 y=-1.7234558;" datatype="xsd:string" id="meta50047" property="format" xsi:type="nex:LiteralMeta"/>
      </node>
      <node about="#node50048" id="node50048" label="0.350">
        <meta content=" fg=51 255 255 x=3.1370199 y=-1.7288533;" datatype="xsd:string" id="meta50049" property="format" xsi:type="nex:LiteralMeta"/>
      </node>
      <node about="#node50050" id="node50050" label="0.974">
        <meta content=" fg=51 255 255 x=3.1554759 y=-1.7417592;" datatype="xsd:string" id="meta50051" property="format" xsi:type="nex:LiteralMeta"/>
      </node>
      <node about="#node50052" id="node50052">
        <meta content=" fg=51 255 255 x=3.1554759 y=-1.7417592;" datatype="xsd:string" id="meta50053" property="format" xsi:type="nex:LiteralMeta"/>
      </node>
      <node about="#node50054" id="node50054" label="oni0017544">
        <meta content=" fg=51 255 255 x=3.1554759 y=-1.7417592 ll=6;" datatype="xsd:string" id="meta50055" property="format" xsi:type="nex:LiteralMeta"/>
      </node>
      <node about="#node50056" id="node50056" label="oru0027868">
        <meta content=" fg=51 255 255 x=3.1554759 y=-1.7417592 ll=6;" datatype="xsd:string" id="meta50057" property="format" xsi:type="nex:LiteralMeta"/>
      </node>
      <node about="#node50062" id="node50062" label="0.760">
        <meta content=" fg=51 255 255 x=3.15829 y=-1.7437252;" datatype="xsd:string" id="meta50063" property="format" xsi:type="nex:LiteralMeta"/>
      </node>
      <node about="#node50064" id="node50064" label="ome0027185">
        <meta content=" fg=51 255 255 x=3.1611068 y=-1.7456942 ll=6;" datatype="xsd:string" id="meta50065" property="format" xsi:type="nex:LiteralMeta"/>
      </node>
      <node about="#node50066" id="node50066" label="osa0037435">
        <meta content=" fg=51 255 255 x=3.15829 y=-1.7437252 ll=6;" datatype="xsd:string" id="meta50067" property="format" xsi:type="nex:LiteralMeta"/>
      </node>
      <node about="#node50076" id="node50076" label="opu0024590">
        <meta content=" fg=51 255 255 x=3.1442604 y=-1.7339057 ll=6;" datatype="xsd:string" id="meta50077" property="format" xsi:type="nex:LiteralMeta"/>
      </node>
      <node about="#node50082" id="node50082" label="lpe0023144">
        <meta content=" fg=51 255 255 x=3.206711 y=-1.7774267 ll=6;" datatype="xsd:string" id="meta50083" property="format" xsi:type="nex:LiteralMeta"/>
      </node>
      <node about="#node50092" id="node50092" label="aco0026432">
        <meta content=" fg=51 255 255 x=3.1387799 y=-1.7293011 ll=6;" datatype="xsd:string" id="meta50093" property="format" xsi:type="nex:LiteralMeta"/>
      </node>
      <node about="#node50102" id="node50102" label="mac0010719">
        <meta content=" fg=51 255 255 x=2.9850311 y=-1.618131 ll=6;" datatype="xsd:string" id="meta50103" property="format" xsi:type="nex:LiteralMeta"/>
      </node>
      <node about="#node50108" id="node50108" label="1.000">
        <meta content=" fg=51 255 255 x=3.046896 y=-1.6569043;" datatype="xsd:string" id="meta50109" property="format" xsi:type="nex:LiteralMeta"/>
      </node>
      <node about="#node50110" id="node50110" label="dro0000730">
        <meta content=" fg=51 255 255 x=3.0790622 y=-1.6792723 ll=6;" datatype="xsd:string" id="meta50111" property="format" xsi:type="nex:LiteralMeta"/>
      </node>
      <node about="#node50112" id="node50112" label="dro0011017">
        <meta content=" fg=51 255 255 x=3.0987492 y=-1.6929313 ll=6;" datatype="xsd:string" id="meta50113" property="format" xsi:type="nex:LiteralMeta"/>
      </node>
      <node about="#node50126" id="node50126" label="1.000">
        <meta content=" fg=51 255 255 x=2.8210547 y=-1.4917287;" datatype="xsd:string" id="meta50127" property="format" xsi:type="nex:LiteralMeta"/>
      </node>
      <node about="#node50128" id="node50128" label="0.991">
        <meta content=" fg=51 255 255 x=2.925405 y=-1.5624684;" datatype="xsd:string" id="meta50129" property="format" xsi:type="nex:LiteralMeta"/>
      </node>
      <node about="#node50130" id="node50130" label="1.000">
        <meta content=" fg=51 255 255 x=3.1129076 y=-1.6910706;" datatype="xsd:string" id="meta50131" property="format" xsi:type="nex:LiteralMeta"/>
      </node>
      <node about="#node50132" id="node50132" label="0.600">
        <meta content=" fg=51 255 255 x=3.1151533 y=-1.6926128;" datatype="xsd:string" id="meta50133" property="format" xsi:type="nex:LiteralMeta"/>
      </node>
      <node about="#node50134" id="node50134" label="0.952">
        <meta content=" fg=51 255 255 x=3.1319463 y=-1.7041605;" datatype="xsd:string" id="meta50135" property="format" xsi:type="nex:LiteralMeta"/>
      </node>
      <node about="#node50136" id="node50136" label="0.698">
        <meta content=" fg=51 255 255 x=3.1408923 y=-1.7103148;" datatype="xsd:string" id="meta50137" property="format" xsi:type="nex:LiteralMeta"/>
      </node>
      <node about="#node50138" id="node50138" label="0.997">
        <meta content=" fg=51 255 255 x=3.1888914 y=-1.7435209;" datatype="xsd:string" id="meta50139" property="format" xsi:type="nex:LiteralMeta"/>
      </node>
      <node about="#node50140" id="node50140" label="0.920">
        <meta content=" fg=51 255 255 x=3.2084603 y=-1.7570646;" datatype="xsd:string" id="meta50141" property="format" xsi:type="nex:LiteralMeta"/>
      </node>
      <node about="#node50142" id="node50142" label="0.739">
        <meta content=" fg=51 255 255 x=3.227465 y=-1.7702235;" datatype="xsd:string" id="meta50143" property="format" xsi:type="nex:LiteralMeta"/>
      </node>
      <node about="#node50144" id="node50144" label="0.422">
        <meta content=" fg=51 255 255 x=3.2402406 y=-1.779073;" datatype="xsd:string" id="meta50145" property="format" xsi:type="nex:LiteralMeta"/>
      </node>
      <node about="#node50146" id="node50146" label="0.694">
        <meta content=" fg=51 255 255 x=3.243987 y=-1.7816695;" datatype="xsd:string" id="meta50147" property="format" xsi:type="nex:LiteralMeta"/>
      </node>
      <node about="#node50148" id="node50148" label="0.808">
        <meta content=" fg=51 255 255 x=3.2467601 y=-1.7835927;" datatype="xsd:string" id="meta50149" property="format" xsi:type="nex:LiteralMeta"/>
      </node>
      <node about="#node50150" id="node50150" label="0.000">
        <meta content=" fg=51 255 255 x=3.2467601 y=-1.7835927;" datatype="xsd:string" id="meta50151" property="format" xsi:type="nex:LiteralMeta"/>
      </node>
      <node about="#node50152" id="node50152" label="ogu0027851">
        <meta content=" fg=51 255 255 x=3.2495172 y=-1.7855067 ll=6;" datatype="xsd:string" id="meta50153" property="format" xsi:type="nex:LiteralMeta"/>
      </node>
      <node about="#node50154" id="node50154" label="ogl0015073">
        <meta content=" fg=51 255 255 x=3.2467601 y=-1.7835927 ll=6;" datatype="xsd:string" id="meta50155" property="format" xsi:type="nex:LiteralMeta"/>
      </node>
      <node about="#node50160" id="node50160" label="spv0002360">
        <meta content=" nh=10 nw=10 fg=51 255 255 bg=0 0 0 sh=7 x=3.2495153 y=-1.7855022 ll=6;" datatype="xsd:string" id="meta50161" property="format" xsi:type="nex:LiteralMeta"/>
      </node>
      <node about="#node50166" id="node50166" label="0.889">
        <meta content=" fg=51 255 255 x=3.2495012 y=-1.7854857;" datatype="xsd:string" id="meta50167" property="format" xsi:type="nex:LiteralMeta"/>
      </node>
      <node about="#node50168" id="node50168" label="oni0017545">
        <meta content=" fg=51 255 255 x=3.2495012 y=-1.7854857 ll=6;" datatype="xsd:string" id="meta50169" property="format" xsi:type="nex:LiteralMeta"/>
      </node>
      <node about="#node50170" id="node50170" label="oru0027867">
        <meta content=" fg=51 255 255 x=3.260877 y=-1.7933556 ll=6;" datatype="xsd:string" id="meta50171" property="format" xsi:type="nex:LiteralMeta"/>
      </node>
      <node about="#node50180" id="node50180" label="ome0027182">
        <meta content=" fg=51 255 255 x=3.2420099 y=-1.7802961 ll=6;" datatype="xsd:string" id="meta50181" property="format" xsi:type="nex:LiteralMeta"/>
      </node>
      <node about="#node50186" id="node50186" label="opu0024588">
        <meta content=" fg=51 255 255 x=3.2505527 y=-1.7861682 ll=6;" datatype="xsd:string" id="meta50187" property="format" xsi:type="nex:LiteralMeta"/>
      </node>
      <node about="#node50192" id="node50192" label="lpe0023143">
        <meta content=" fg=51 255 255 x=3.2933156 y=-1.8156166 ll=6;" datatype="xsd:string" id="meta50193" property="format" xsi:type="nex:LiteralMeta"/>
      </node>
      <node about="#node50198" id="node50198" label="obr0019805">
        <meta content=" fg=51 255 255 x=3.2142372 y=-1.7609949 ll=6;" datatype="xsd:string" id="meta50199" property="format" xsi:type="nex:LiteralMeta"/>
      </node>
      <node about="#node50204" id="node50204" label="0.973">
        <meta content=" fg=51 255 255 x=3.1635745 y=-1.7258583;" datatype="xsd:string" id="meta50205" property="format" xsi:type="nex:LiteralMeta"/>
      </node>
      <node about="#node50206" id="node50206" label="0.875">
        <meta content=" fg=51 255 255 x=3.174566 y=-1.7333939;" datatype="xsd:string" id="meta50207" property="format" xsi:type="nex:LiteralMeta"/>
      </node>
      <node about="#node50208" id="node50208" label="0.772">
        <meta content=" fg=51 255 255 x=3.18558 y=-1.740948;" datatype="xsd:string" id="meta50209" property="format" xsi:type="nex:LiteralMeta"/>
      </node>
      <node about="#node50210" id="node50210" label="0.730">
        <meta content=" fg=51 255 255 x=3.18558 y=-1.740948;" datatype="xsd:string" id="meta50211" property="format" xsi:type="nex:LiteralMeta"/>
      </node>
      <node about="#node50212" id="node50212" label="0.879">
        <meta content=" fg=51 255 255 x=3.1883495 y=-1.7428516;" datatype="xsd:string" id="meta50213" property="format" xsi:type="nex:LiteralMeta"/>
      </node>
      <node about="#node50214" id="node50214" label="0.995">
        <meta content=" fg=51 255 255 x=3.2108653 y=-1.7583479;" datatype="xsd:string" id="meta50215" property="format" xsi:type="nex:LiteralMeta"/>
      </node>
      <node about="#node50216" id="node50216" label="0.863">
        <meta content=" fg=51 255 255 x=3.213597 y=-1.7602289;" datatype="xsd:string" id="meta50217" property="format" xsi:type="nex:LiteralMeta"/>
      </node>
      <node about="#node50218" id="node50218" label="hvu0201701">
        <meta content=" fg=51 255 255 x=3.2191114 y=-1.7640274 ll=6;" datatype="xsd:string" id="meta50219" property="format" xsi:type="nex:LiteralMeta"/>
      </node>
      <node about="#node50220" id="node50220" label="hvu0201700">
        <meta content=" fg=51 255 255 x=3.2136352 y=-1.7602551 ll=6;" datatype="xsd:string" id="meta50221" property="format" xsi:type="nex:LiteralMeta"/>
      </node>
      <node about="#node50226" id="node50226" label="hvu0201699">
        <meta content=" fg=51 255 255 x=3.2108653 y=-1.7583479 ll=6;" datatype="xsd:string" id="meta50227" property="format" xsi:type="nex:LiteralMeta"/>
      </node>
      <node about="#node50232" id="node50232">
        <meta content=" fg=51 255 255 x=3.1883495 y=-1.7428516;" datatype="xsd:string" id="meta50233" property="format" xsi:type="nex:LiteralMeta"/>
      </node>
      <node about="#node50234" id="node50234" label="tae0107200">
        <meta content=" fg=51 255 255 x=3.1883495 y=-1.7428516 ll=6;" datatype="xsd:string" id="meta50235" property="format" xsi:type="nex:LiteralMeta"/>
      </node>
      <node about="#node50236" id="node50236" label="tdi0166452">
        <meta content=" fg=51 255 255 x=3.1883495 y=-1.7428516 ll=6;" datatype="xsd:string" id="meta50237" property="format" xsi:type="nex:LiteralMeta"/>
      </node>
      <node about="#node50238" id="node50238" label="ttu0032045">
        <meta content=" fg=51 255 255 x=3.1883495 y=-1.7428516 ll=6;" datatype="xsd:string" id="meta50239" property="format" xsi:type="nex:LiteralMeta"/>
      </node>
      <node about="#node50250" id="node50250" label="0.921">
        <meta content=" fg=51 255 255 x=3.1911263 y=-1.7447472;" datatype="xsd:string" id="meta50251" property="format" xsi:type="nex:LiteralMeta"/>
      </node>
      <node about="#node50252" id="node50252" label="ata0000042">
        <meta content=" fg=51 255 255 x=3.193895 y=-1.7466446 ll=6;" datatype="xsd:string" id="meta50253" property="format" xsi:type="nex:LiteralMeta"/>
      </node>
      <node about="#node50254" id="node50254" label="tae0126352">
        <meta content=" fg=51 255 255 x=3.1911263 y=-1.7447472 ll=6;" datatype="xsd:string" id="meta50255" property="format" xsi:type="nex:LiteralMeta"/>
      </node>
      <node about="#node50264" id="node50264" label="0.775">
        <meta content=" fg=51 255 255 x=3.1883457 y=-1.7428384;" datatype="xsd:string" id="meta50265" property="format" xsi:type="nex:LiteralMeta"/>
      </node>
      <node about="#node50266" id="node50266">
        <meta content=" fg=51 255 255 x=3.1883457 y=-1.7428384;" datatype="xsd:string" id="meta50267" property="format" xsi:type="nex:LiteralMeta"/>
      </node>
      <node about="#node50268" id="node50268" label="tae0099002">
        <meta content=" fg=51 255 255 x=3.1883457 y=-1.7428384 ll=6;" datatype="xsd:string" id="meta50269" property="format" xsi:type="nex:LiteralMeta"/>
      </node>
      <node about="#node50270" id="node50270" label="ttu0010437">
        <meta content=" fg=51 255 255 x=3.1883457 y=-1.7428384 ll=6;" datatype="xsd:string" id="meta50271" property="format" xsi:type="nex:LiteralMeta"/>
      </node>
      <node about="#node50276" id="node50276" label="tur0015525">
        <meta content=" fg=51 255 255 x=3.191111 y=-1.7447269 ll=6;" datatype="xsd:string" id="meta50277" property="format" xsi:type="nex:LiteralMeta"/>
      </node>
      <node about="#node50286" id="node50286" label="hvu0215659">
        <meta content=" fg=51 255 255 x=3.2286773 y=-1.7703153 ll=6;" datatype="xsd:string" id="meta50287" property="format" xsi:type="nex:LiteralMeta"/>
      </node>
      <node about="#node50292" id="node50292" label="bdi0025410">
        <meta content=" fg=51 255 255 x=3.2470057 y=-1.7827362 ll=6;" datatype="xsd:string" id="meta50293" property="format" xsi:type="nex:LiteralMeta"/>
      </node>
      <node about="#node50302" id="node50302" label="ecu0036654">
        <meta content=" fg=51 255 255 x=3.177912 y=-1.7354697 ll=6;" datatype="xsd:string" id="meta50303" property="format" xsi:type="nex:LiteralMeta"/>
      </node>
      <node about="#node50308" id="node50308" label="0.955">
        <meta content=" fg=51 255 255 x=3.135678 y=-1.7065688;" datatype="xsd:string" id="meta50309" property="format" xsi:type="nex:LiteralMeta"/>
      </node>
      <node about="#node50310" id="node50310" label="0.706">
        <meta content=" fg=51 255 255 x=3.1480362 y=-1.7149757;" datatype="xsd:string" id="meta50311" property="format" xsi:type="nex:LiteralMeta"/>
      </node>
      <node about="#node50312" id="node50312" label="sbi0004009">
        <meta content=" fg=51 255 255 x=3.1633615 y=-1.7254053 ll=6;" datatype="xsd:string" id="meta50313" property="format" xsi:type="nex:LiteralMeta"/>
      </node>
      <node about="#node50314" id="node50314" label="ssp0029410">
        <meta content=" fg=51 255 255 x=3.1652384 y=-1.7266725 ll=6;" datatype="xsd:string" id="meta50315" property="format" xsi:type="nex:LiteralMeta"/>
      </node>
      <node about="#node50320" id="node50320" label="zmy0067340">
        <meta content=" fg=51 255 255 x=3.174894 y=-1.7332113 ll=6;" datatype="xsd:string" id="meta50321" property="format" xsi:type="nex:LiteralMeta"/>
      </node>
      <node about="#node50330" id="node50330" label="0.174">
        <meta content=" fg=51 255 255 x=3.1234553 y=-1.6982241;" datatype="xsd:string" id="meta50331" property="format" xsi:type="nex:LiteralMeta"/>
      </node>
      <node about="#node50332" id="node50332" label="0.988">
        <meta content=" fg=51 255 255 x=3.152036 y=-1.7176158;" datatype="xsd:string" id="meta50333" property="format" xsi:type="nex:LiteralMeta"/>
      </node>
      <node about="#node50334" id="node50334" label="svi0018846">
        <meta content=" fg=51 255 255 x=3.155062 y=-1.7196698 ll=6;" datatype="xsd:string" id="meta50335" property="format" xsi:type="nex:LiteralMeta"/>
      </node>
      <node about="#node50336" id="node50336" label="svi0018847">
        <meta content=" fg=51 255 255 x=3.152036 y=-1.7176158 ll=6;" datatype="xsd:string" id="meta50337" property="format" xsi:type="nex:LiteralMeta"/>
      </node>
      <node about="#node50342" id="node50342" label="pha0019899">
        <meta content=" fg=51 255 255 x=3.147707 y=-1.7146572 ll=6;" datatype="xsd:string" id="meta50343" property="format" xsi:type="nex:LiteralMeta"/>
      </node>
      <node about="#node50352" id="node50352" label="0.926">
        <meta content=" fg=51 255 255 x=2.9988554 y=-1.6116372;" datatype="xsd:string" id="meta50353" property="format" xsi:type="nex:LiteralMeta"/>
      </node>
      <node about="#node50354" id="node50354" label="0.994">
        <meta content=" fg=51 255 255 x=3.0835018 y=-1.6683257;" datatype="xsd:string" id="meta50355" property="format" xsi:type="nex:LiteralMeta"/>
      </node>
      <node about="#node50356" id="node50356" label="0.626">
        <meta content=" fg=51 255 255 x=3.093778 y=-1.6752377;" datatype="xsd:string" id="meta50357" property="format" xsi:type="nex:LiteralMeta"/>
      </node>
      <node about="#node50358" id="node50358" label="0.868">
        <meta content=" fg=51 255 255 x=3.1046588 y=-1.6825821;" datatype="xsd:string" id="meta50359" property="format" xsi:type="nex:LiteralMeta"/>
      </node>
      <node about="#node50360" id="node50360" label="0.953">
        <meta content=" fg=51 255 255 x=3.1189253 y=-1.6922199;" datatype="xsd:string" id="meta50361" property="format" xsi:type="nex:LiteralMeta"/>
      </node>
      <node about="#node50362" id="node50362" label="0.837">
        <meta content=" fg=51 255 255 x=3.121695 y=-1.6940918;" datatype="xsd:string" id="meta50363" property="format" xsi:type="nex:LiteralMeta"/>
      </node>
      <node about="#node50364" id="node50364" label="0.000">
        <meta content=" fg=51 255 255 x=3.121695 y=-1.6940918;" datatype="xsd:string" id="meta50365" property="format" xsi:type="nex:LiteralMeta"/>
      </node>
      <node about="#node50366" id="node50366">
        <meta content=" fg=51 255 255 x=3.121695 y=-1.6940918;" datatype="xsd:string" id="meta50367" property="format" xsi:type="nex:LiteralMeta"/>
      </node>
      <node about="#node50368" id="node50368" label="olo0000032">
        <meta content=" fg=51 255 255 x=3.121695 y=-1.6940918 ll=6;" datatype="xsd:string" id="meta50369" property="format" xsi:type="nex:LiteralMeta"/>
      </node>
      <node about="#node50370" id="node50370" label="spv0001862">
        <meta content=" nh=10 nw=10 fg=51 255 255 bg=0 0 0 sh=7 x=3.121695 y=-1.6940918 ll=6;" datatype="xsd:string" id="meta50371" property="format" xsi:type="nex:LiteralMeta"/>
      </node>
      <node about="#node50376" id="node50376" label="ogl0032647">
        <meta content=" fg=51 255 255 x=3.166392 y=-1.7243003 ll=6;" datatype="xsd:string" id="meta50377" property="format" xsi:type="nex:LiteralMeta"/>
      </node>
      <node about="#node50382" id="node50382" label="0.752">
        <meta content=" fg=51 255 255 x=3.121695 y=-1.6940918;" datatype="xsd:string" id="meta50383" property="format" xsi:type="nex:LiteralMeta"/>
      </node>
      <node about="#node50384" id="node50384" label="ogu0000823">
        <meta content=" fg=51 255 255 x=3.1244655 y=-1.6959625 ll=6;" datatype="xsd:string" id="meta50385" property="format" xsi:type="nex:LiteralMeta"/>
      </node>
      <node about="#node50386" id="node50386" label="oba0000679">
        <meta content=" fg=51 255 255 x=3.139295 y=-1.7059662 ll=6;" datatype="xsd:string" id="meta50387" property="format" xsi:type="nex:LiteralMeta"/>
      </node>
      <node about="#node50396" id="node50396" label="ome0000891">
        <meta content=" fg=51 255 255 x=3.1189253 y=-1.6922199 ll=6;" datatype="xsd:string" id="meta50397" property="format" xsi:type="nex:LiteralMeta"/>
      </node>
      <node about="#node50402" id="node50402" label="0.459">
        <meta content=" fg=51 255 255 x=3.1103497 y=-1.6864133;" datatype="xsd:string" id="meta50403" property="format" xsi:type="nex:LiteralMeta"/>
      </node>
      <node about="#node50404" id="node50404" label="obr0000421">
        <meta content=" fg=51 255 255 x=3.136736 y=-1.7041845 ll=6;" datatype="xsd:string" id="meta50405" property="format" xsi:type="nex:LiteralMeta"/>
      </node>
      <node about="#node50406" id="node50406" label="lpe0000691">
        <meta content=" fg=51 255 255 x=3.1442707 y=-1.7092392 ll=6;" datatype="xsd:string" id="meta50407" property="format" xsi:type="nex:LiteralMeta"/>
      </node>
      <node about="#node50416" id="node50416" label="0.961">
        <meta content=" fg=51 255 255 x=3.1155827 y=-1.6898533;" datatype="xsd:string" id="meta50417" property="format" xsi:type="nex:LiteralMeta"/>
      </node>
      <node about="#node50418" id="node50418" label="0.984">
        <meta content=" fg=51 255 255 x=3.1443727 y=-1.7091762;" datatype="xsd:string" id="meta50419" property="format" xsi:type="nex:LiteralMeta"/>
      </node>
      <node about="#node50420" id="node50420" label="0.783">
        <meta content=" fg=51 255 255 x=3.1516657 y=-1.7140731;" datatype="xsd:string" id="meta50421" property="format" xsi:type="nex:LiteralMeta"/>
      </node>
      <node about="#node50422" id="node50422" label="0.810">
        <meta content=" fg=51 255 255 x=3.1516657 y=-1.7140731;" datatype="xsd:string" id="meta50423" property="format" xsi:type="nex:LiteralMeta"/>
      </node>
      <node about="#node50424" id="node50424" label="0.916">
        <meta content=" fg=51 255 255 x=3.1572046 y=-1.7177956;" datatype="xsd:string" id="meta50425" property="format" xsi:type="nex:LiteralMeta"/>
      </node>
      <node about="#node50426" id="node50426" label="ssp0003597">
        <meta content=" fg=51 255 255 x=3.1572046 y=-1.7177956 ll=6;" datatype="xsd:string" id="meta50427" property="format" xsi:type="nex:LiteralMeta"/>
      </node>
      <node about="#node50428" id="node50428" label="ssp0045546">
        <meta content=" fg=51 255 255 x=3.2753901 y=-1.797187 ll=6;" datatype="xsd:string" id="meta50429" property="format" xsi:type="nex:LiteralMeta"/>
      </node>
      <node about="#node50434" id="node50434" label="ssp0028098">
        <meta content=" fg=51 255 255 x=3.1516657 y=-1.7140731 ll=6;" datatype="xsd:string" id="meta50435" property="format" xsi:type="nex:LiteralMeta"/>
      </node>
      <node about="#node50440" id="node50440" label="sbi0004483">
        <meta content=" fg=51 255 255 x=3.1656237 y=-1.7234333 ll=6;" datatype="xsd:string" id="meta50441" property="format" xsi:type="nex:LiteralMeta"/>
      </node>
      <node about="#node50446" id="node50446" label="zmy0068340">
        <meta content=" fg=51 255 255 x=3.1802726 y=-1.7332292 ll=6;" datatype="xsd:string" id="meta50447" property="format" xsi:type="nex:LiteralMeta"/>
      </node>
      <node about="#node50452" id="node50452" label="0.005">
        <meta content=" fg=51 255 255 x=3.1201265 y=-1.6928923;" datatype="xsd:string" id="meta50453" property="format" xsi:type="nex:LiteralMeta"/>
      </node>
      <node about="#node50454" id="node50454">
        <meta content=" fg=51 255 255 x=3.1303308 y=-1.6997204;" datatype="xsd:string" id="meta50455" property="format" xsi:type="nex:LiteralMeta"/>
      </node>
      <node about="#node50456" id="node50456" label="sit0029811">
        <meta content=" fg=51 255 255 x=3.1303308 y=-1.6997204 ll=6;" datatype="xsd:string" id="meta50457" property="format" xsi:type="nex:LiteralMeta"/>
      </node>
      <node about="#node50458" id="node50458" label="svi0025777">
        <meta content=" fg=51 255 255 x=3.1303308 y=-1.6997204 ll=6;" datatype="xsd:string" id="meta50459" property="format" xsi:type="nex:LiteralMeta"/>
      </node>
      <node about="#node50464" id="node50464" label="pha0024651">
        <meta content=" fg=51 255 255 x=3.1238382 y=-1.6953727 ll=6;" datatype="xsd:string" id="meta50465" property="format" xsi:type="nex:LiteralMeta"/>
      </node>
      <node about="#node50478" id="node50478" label="0.889">
        <meta content=" fg=51 255 255 x=3.0995455 y=-1.6789956;" datatype="xsd:string" id="meta50479" property="format" xsi:type="nex:LiteralMeta"/>
      </node>
      <node about="#node50480" id="node50480" label="0.994">
        <meta content=" fg=51 255 255 x=3.1370206 y=-1.7039294;" datatype="xsd:string" id="meta50481" property="format" xsi:type="nex:LiteralMeta"/>
      </node>
      <node about="#node50482" id="node50482" label="0.767">
        <meta content=" fg=51 255 255 x=3.1405756 y=-1.7062958;" datatype="xsd:string" id="meta50483" property="format" xsi:type="nex:LiteralMeta"/>
      </node>
      <node about="#node50484" id="node50484" label="0.847">
        <meta content=" fg=51 255 255 x=3.14614 y=-1.7100044;" datatype="xsd:string" id="meta50485" property="format" xsi:type="nex:LiteralMeta"/>
      </node>
      <node about="#node50486" id="node50486" label="0.874">
        <meta content=" fg=51 255 255 x=3.1516044 y=-1.7136497;" datatype="xsd:string" id="meta50487" property="format" xsi:type="nex:LiteralMeta"/>
      </node>
      <node about="#node50488" id="node50488">
        <meta content=" fg=51 255 255 x=3.1516044 y=-1.7136497;" datatype="xsd:string" id="meta50489" property="format" xsi:type="nex:LiteralMeta"/>
      </node>
      <node about="#node50490" id="node50490" label="tae0083558">
        <meta content=" fg=51 255 255 x=3.1516044 y=-1.7136497 ll=6;" datatype="xsd:string" id="meta50491" property="format" xsi:type="nex:LiteralMeta"/>
      </node>
      <node about="#node50492" id="node50492" label="ttu0034477">
        <meta content=" fg=51 255 255 x=3.1516044 y=-1.7136497 ll=6;" datatype="xsd:string" id="meta50493" property="format" xsi:type="nex:LiteralMeta"/>
      </node>
      <node about="#node50498" id="node50498" label="tdi0234314">
        <meta content=" fg=51 255 255 x=3.15434 y=-1.7154729 ll=6;" datatype="xsd:string" id="meta50499" property="format" xsi:type="nex:LiteralMeta"/>
      </node>
      <node about="#node50504" id="node50504">
        <meta content=" fg=51 255 255 x=3.1573334 y=-1.717455;" datatype="xsd:string" id="meta50505" property="format" xsi:type="nex:LiteralMeta"/>
      </node>
      <node about="#node50506" id="node50506" label="ata0095842">
        <meta content=" fg=51 255 255 x=3.1573334 y=-1.717455 ll=6;" datatype="xsd:string" id="meta50507" property="format" xsi:type="nex:LiteralMeta"/>
      </node>
      <node about="#node50508" id="node50508" label="tae0010421">
        <meta content=" fg=51 255 255 x=3.1573334 y=-1.717455 ll=6;" datatype="xsd:string" id="meta50509" property="format" xsi:type="nex:LiteralMeta"/>
      </node>
      <node about="#node50518" id="node50518" label="0.878">
        <meta content=" fg=51 255 255 x=3.1405756 y=-1.7062958;" datatype="xsd:string" id="meta50519" property="format" xsi:type="nex:LiteralMeta"/>
      </node>
      <node about="#node50520" id="node50520">
        <meta content=" fg=51 255 255 x=3.1405756 y=-1.7062958;" datatype="xsd:string" id="meta50521" property="format" xsi:type="nex:LiteralMeta"/>
      </node>
      <node about="#node50522" id="node50522" label="tdi0074356">
        <meta content=" fg=51 255 255 x=3.1405756 y=-1.7062958 ll=6;" datatype="xsd:string" id="meta50523" property="format" xsi:type="nex:LiteralMeta"/>
      </node>
      <node about="#node50524" id="node50524" label="ttu0175198">
        <meta content=" fg=51 255 255 x=3.1405756 y=-1.7062958 ll=6;" datatype="xsd:string" id="meta50525" property="format" xsi:type="nex:LiteralMeta"/>
      </node>
      <node about="#node50530" id="node50530" label="tae0028337">
        <meta content=" fg=51 255 255 x=3.143329 y=-1.7081228 ll=6;" datatype="xsd:string" id="meta50531" property="format" xsi:type="nex:LiteralMeta"/>
      </node>
      <node about="#node50540" id="node50540" label="hvu0081141">
        <meta content=" fg=51 255 255 x=3.1418037 y=-1.7071007 ll=6;" datatype="xsd:string" id="meta50541" property="format" xsi:type="nex:LiteralMeta"/>
      </node>
      <node about="#node50546" id="node50546" label="bdi0005051">
        <meta content=" fg=51 255 255 x=3.1142952 y=-1.6887665 ll=6;" datatype="xsd:string" id="meta50547" property="format" xsi:type="nex:LiteralMeta"/>
      </node>
      <node about="#node50556" id="node50556" label="aco0026564">
        <meta content=" fg=51 255 255 x=3.1379669 y=-1.70371 ll=6;" datatype="xsd:string" id="meta50557" property="format" xsi:type="nex:LiteralMeta"/>
      </node>
      <node about="#node50566" id="node50566" label="mac0014340">
        <meta content=" fg=51 255 255 x=3.0265234 y=-1.6276019 ll=6;" datatype="xsd:string" id="meta50567" property="format" xsi:type="nex:LiteralMeta"/>
      </node>
      <node about="#node50576" id="node50576" label="0.813">
        <meta content=" fg=51 255 255 x=2.6694872 y=-1.3815843;" datatype="xsd:string" id="meta50577" property="format" xsi:type="nex:LiteralMeta"/>
      </node>
      <node about="#node50578" id="node50578" label="0.992">
        <meta content=" fg=51 255 255 x=2.793619 y=-1.4609678;" datatype="xsd:string" id="meta50579" property="format" xsi:type="nex:LiteralMeta"/>
      </node>
      <node about="#node50580" id="node50580" label="0.999">
        <meta content=" fg=51 255 255 x=2.9619646 y=-1.5686743;" datatype="xsd:string" id="meta50581" property="format" xsi:type="nex:LiteralMeta"/>
      </node>
      <node about="#node50582" id="node50582" label="0.993">
        <meta content=" fg=51 255 255 x=3.048315 y=-1.6239699;" datatype="xsd:string" id="meta50583" property="format" xsi:type="nex:LiteralMeta"/>
      </node>
      <node about="#node50584" id="node50584" label="0.994">
        <meta content=" fg=51 255 255 x=3.1136217 y=-1.6662546;" datatype="xsd:string" id="meta50585" property="format" xsi:type="nex:LiteralMeta"/>
      </node>
      <node about="#node50586" id="node50586" label="0.994">
        <meta content=" fg=51 255 255 x=3.2215168 y=-1.7369192;" datatype="xsd:string" id="meta50587" property="format" xsi:type="nex:LiteralMeta"/>
      </node>
      <node about="#node50588" id="node50588" label="0.527">
        <meta content=" fg=51 255 255 x=3.2743475 y=-1.7715352;" datatype="xsd:string" id="meta50589" property="format" xsi:type="nex:LiteralMeta"/>
      </node>
      <node about="#node50590" id="node50590" label="0.900">
        <meta content=" fg=51 255 255 x=3.296216 y=-1.7858953;" datatype="xsd:string" id="meta50591" property="format" xsi:type="nex:LiteralMeta"/>
      </node>
      <node about="#node50592" id="node50592" label="0.851">
        <meta content=" fg=51 255 255 x=3.3098729 y=-1.794883;" datatype="xsd:string" id="meta50593" property="format" xsi:type="nex:LiteralMeta"/>
      </node>
      <node about="#node50594" id="node50594" label="0.898">
        <meta content=" fg=51 255 255 x=3.3215024 y=-1.80254;" datatype="xsd:string" id="meta50595" property="format" xsi:type="nex:LiteralMeta"/>
      </node>
      <node about="#node50596" id="node50596" label="0.747">
        <meta content=" fg=51 255 255 x=3.326017 y=-1.805516;" datatype="xsd:string" id="meta50597" property="format" xsi:type="nex:LiteralMeta"/>
      </node>
      <node about="#node50598" id="node50598" label="0.978">
        <meta content=" fg=51 255 255 x=3.3429742 y=-1.8167101;" datatype="xsd:string" id="meta50599" property="format" xsi:type="nex:LiteralMeta"/>
      </node>
      <node about="#node50600" id="node50600">
        <meta content=" fg=51 255 255 x=3.3429742 y=-1.8167101;" datatype="xsd:string" id="meta50601" property="format" xsi:type="nex:LiteralMeta"/>
      </node>
      <node about="#node50602" id="node50602" label="ata0150171">
        <meta content=" fg=51 255 255 x=3.3429742 y=-1.8167101 ll=6;" datatype="xsd:string" id="meta50603" property="format" xsi:type="nex:LiteralMeta"/>
      </node>
      <node about="#node50604" id="node50604" label="tae0060011">
        <meta content=" fg=51 255 255 x=3.3429742 y=-1.8167101 ll=6;" datatype="xsd:string" id="meta50605" property="format" xsi:type="nex:LiteralMeta"/>
      </node>
      <node about="#node50610" id="node50610" label="tae0060012">
        <meta content=" fg=51 255 255 x=3.3958967 y=-1.851615 ll=6;" datatype="xsd:string" id="meta50611" property="format" xsi:type="nex:LiteralMeta"/>
      </node>
      <node about="#node50616" id="node50616" label="0.663">
        <meta content=" fg=51 255 255 x=3.3339324 y=-1.8107277;" datatype="xsd:string" id="meta50617" property="format" xsi:type="nex:LiteralMeta"/>
      </node>
      <node about="#node50618" id="node50618">
        <meta content=" fg=51 255 255 x=3.3339324 y=-1.8107277;" datatype="xsd:string" id="meta50619" property="format" xsi:type="nex:LiteralMeta"/>
      </node>
      <node about="#node50620" id="node50620" label="tae0065476">
        <meta content=" fg=51 255 255 x=3.3339324 y=-1.8107277 ll=6;" datatype="xsd:string" id="meta50621" property="format" xsi:type="nex:LiteralMeta"/>
      </node>
      <node about="#node50622" id="node50622" label="ttu0145463">
        <meta content=" fg=51 255 255 x=3.3339324 y=-1.8107277 ll=6;" datatype="xsd:string" id="meta50623" property="format" xsi:type="nex:LiteralMeta"/>
      </node>
      <node about="#node50628" id="node50628" label="tdi0160555">
        <meta content=" fg=51 255 255 x=3.3396492 y=-1.8144882 ll=6;" datatype="xsd:string" id="meta50629" property="format" xsi:type="nex:LiteralMeta"/>
      </node>
      <node about="#node50638" id="node50638" label="0.907">
        <meta content=" fg=51 255 255 x=3.329542 y=-1.8078191;" datatype="xsd:string" id="meta50639" property="format" xsi:type="nex:LiteralMeta"/>
      </node>
      <node about="#node50640" id="node50640">
        <meta content=" fg=51 255 255 x=3.329542 y=-1.8078191;" datatype="xsd:string" id="meta50641" property="format" xsi:type="nex:LiteralMeta"/>
      </node>
      <node about="#node50642" id="node50642" label="tae0047118">
        <meta content=" fg=51 255 255 x=3.329542 y=-1.8078191 ll=6;" datatype="xsd:string" id="meta50643" property="format" xsi:type="nex:LiteralMeta"/>
      </node>
      <node about="#node50644" id="node50644" label="ttu0182158">
        <meta content=" fg=51 255 255 x=3.329542 y=-1.8078191 ll=6;" datatype="xsd:string" id="meta50645" property="format" xsi:type="nex:LiteralMeta"/>
      </node>
      <node about="#node50650" id="node50650" label="tdi0225282">
        <meta content=" fg=51 255 255 x=3.3324113 y=-1.8097017 ll=6;" datatype="xsd:string" id="meta50651" property="format" xsi:type="nex:LiteralMeta"/>
      </node>
      <node about="#node50660" id="node50660" label="hvu0240465">
        <meta content=" fg=51 255 255 x=3.3557713 y=-1.82497 ll=6;" datatype="xsd:string" id="meta50661" property="format" xsi:type="nex:LiteralMeta"/>
      </node>
      <node about="#node50666" id="node50666" label="0.994">
        <meta content=" fg=51 255 255 x=3.3336487 y=-1.8103684;" datatype="xsd:string" id="meta50667" property="format" xsi:type="nex:LiteralMeta"/>
      </node>
      <node about="#node50668" id="node50668" label="0.981">
        <meta content=" fg=51 255 255 x=3.3582816 y=-1.82648;" datatype="xsd:string" id="meta50669" property="format" xsi:type="nex:LiteralMeta"/>
      </node>
      <node about="#node50670" id="node50670">
        <meta content=" fg=51 255 255 x=3.3816159 y=-1.8417559;" datatype="xsd:string" id="meta50671" property="format" xsi:type="nex:LiteralMeta"/>
      </node>
      <node about="#node50672" id="node50672" label="tae0053896">
        <meta content=" fg=51 255 255 x=3.3816159 y=-1.8417559 ll=6;" datatype="xsd:string" id="meta50673" property="format" xsi:type="nex:LiteralMeta"/>
      </node>
      <node about="#node50674" id="node50674" label="ttu0054204">
        <meta content=" fg=51 255 255 x=3.3816159 y=-1.8417559 ll=6;" datatype="xsd:string" id="meta50675" property="format" xsi:type="nex:LiteralMeta"/>
      </node>
      <node about="#node50680" id="node50680" label="0.896">
        <meta content=" fg=51 255 255 x=3.3666916 y=-1.831976;" datatype="xsd:string" id="meta50681" property="format" xsi:type="nex:LiteralMeta"/>
      </node>
      <node about="#node50682" id="node50682" label="ata0086194">
        <meta content=" fg=51 255 255 x=3.3666916 y=-1.831976 ll=6;" datatype="xsd:string" id="meta50683" property="format" xsi:type="nex:LiteralMeta"/>
      </node>
      <node about="#node50684" id="node50684" label="tae0000030">
        <meta content=" fg=51 255 255 x=3.3695545 y=-1.8338462 ll=6;" datatype="xsd:string" id="meta50685" property="format" xsi:type="nex:LiteralMeta"/>
      </node>
      <node about="#node50694" id="node50694" label="hvu0075730">
        <meta content=" fg=51 255 255 x=3.350387 y=-1.8212925 ll=6;" datatype="xsd:string" id="meta50695" property="format" xsi:type="nex:LiteralMeta"/>
      </node>
      <node about="#node50704" id="node50704" label="0.975">
        <meta content=" fg=51 255 255 x=3.306339 y=-1.7923589;" datatype="xsd:string" id="meta50705" property="format" xsi:type="nex:LiteralMeta"/>
      </node>
      <node about="#node50706" id="node50706" label="0.962">
        <meta content=" fg=51 255 255 x=3.3261602 y=-1.8052722;" datatype="xsd:string" id="meta50707" property="format" xsi:type="nex:LiteralMeta"/>
      </node>
      <node about="#node50708" id="node50708" label="0.000">
        <meta content=" fg=51 255 255 x=3.3261602 y=-1.8052722;" datatype="xsd:string" id="meta50709" property="format" xsi:type="nex:LiteralMeta"/>
      </node>
      <node about="#node50710" id="node50710" label="tae0009574">
        <meta content=" fg=51 255 255 x=3.3290162 y=-1.8071345 ll=6;" datatype="xsd:string" id="meta50711" property="format" xsi:type="nex:LiteralMeta"/>
      </node>
      <node about="#node50712" id="node50712" label="tdi0187631">
        <meta content=" fg=51 255 255 x=3.3261602 y=-1.8052722 ll=6;" datatype="xsd:string" id="meta50713" property="format" xsi:type="nex:LiteralMeta"/>
      </node>
      <node about="#node50718" id="node50718" label="ttu0182159">
        <meta content=" fg=51 255 255 x=3.3318937 y=-1.8090042 ll=6;" datatype="xsd:string" id="meta50719" property="format" xsi:type="nex:LiteralMeta"/>
      </node>
      <node about="#node50724" id="node50724" label="0.893">
        <meta content=" fg=51 255 255 x=3.3157835 y=-1.7984984;" datatype="xsd:string" id="meta50725" property="format" xsi:type="nex:LiteralMeta"/>
      </node>
      <node about="#node50726" id="node50726" label="tdi0158635">
        <meta content=" fg=51 255 255 x=3.3424876 y=-1.8158653 ll=6;" datatype="xsd:string" id="meta50727" property="format" xsi:type="nex:LiteralMeta"/>
      </node>
      <node about="#node50728" id="node50728" label="hvu0191570">
        <meta content=" fg=51 255 255 x=3.360113 y=-1.8273023 ll=6;" datatype="xsd:string" id="meta50729" property="format" xsi:type="nex:LiteralMeta"/>
      </node>
      <node about="#node50742" id="node50742" label="bdi0027736">
        <meta content=" fg=51 255 255 x=3.728974 y=-2.0663593 ll=6;" datatype="xsd:string" id="meta50743" property="format" xsi:type="nex:LiteralMeta"/>
      </node>
      <node about="#node50748" id="node50748" label="0.878">
        <meta content=" fg=51 255 255 x=3.1319015 y=-1.6779813;" datatype="xsd:string" id="meta50749" property="format" xsi:type="nex:LiteralMeta"/>
      </node>
      <node about="#node50750" id="node50750" label="0.820">
        <meta content=" fg=51 255 255 x=3.1457443 y=-1.6868967;" datatype="xsd:string" id="meta50751" property="format" xsi:type="nex:LiteralMeta"/>
      </node>
      <node about="#node50752" id="node50752" label="0.963">
        <meta content=" fg=51 255 255 x=3.1725845 y=-1.704237;" datatype="xsd:string" id="meta50753" property="format" xsi:type="nex:LiteralMeta"/>
      </node>
      <node about="#node50754" id="node50754" label="0.971">
        <meta content=" fg=51 255 255 x=3.2007394 y=-1.7224346;" datatype="xsd:string" id="meta50755" property="format" xsi:type="nex:LiteralMeta"/>
      </node>
      <node about="#node50756" id="node50756" label="0.854">
        <meta content=" fg=51 255 255 x=3.2064898 y=-1.726153;" datatype="xsd:string" id="meta50757" property="format" xsi:type="nex:LiteralMeta"/>
      </node>
      <node about="#node50758" id="node50758" label="0.944">
        <meta content=" fg=51 255 255 x=3.2149575 y=-1.7316405;" datatype="xsd:string" id="meta50759" property="format" xsi:type="nex:LiteralMeta"/>
      </node>
      <node about="#node50760" id="node50760">
        <meta content=" fg=51 255 255 x=3.2149575 y=-1.7316405;" datatype="xsd:string" id="meta50761" property="format" xsi:type="nex:LiteralMeta"/>
      </node>
      <node about="#node50762" id="node50762" label="tae0017136">
        <meta content=" fg=51 255 255 x=3.2149575 y=-1.7316405 ll=6;" datatype="xsd:string" id="meta50763" property="format" xsi:type="nex:LiteralMeta"/>
      </node>
      <node about="#node50764" id="node50764" label="ttu0134919">
        <meta content=" fg=51 255 255 x=3.2149575 y=-1.7316405 ll=6;" datatype="xsd:string" id="meta50765" property="format" xsi:type="nex:LiteralMeta"/>
      </node>
      <node about="#node50770" id="node50770" label="tdi0233811">
        <meta content=" fg=51 255 255 x=3.2149575 y=-1.7316405 ll=6;" datatype="xsd:string" id="meta50771" property="format" xsi:type="nex:LiteralMeta"/>
      </node>
      <node about="#node50776" id="node50776" label="0.649">
        <meta content=" fg=51 255 255 x=3.2064898 y=-1.726153;" datatype="xsd:string" id="meta50777" property="format" xsi:type="nex:LiteralMeta"/>
      </node>
      <node about="#node50778" id="node50778">
        <meta content=" fg=51 255 255 x=3.2064898 y=-1.726153;" datatype="xsd:string" id="meta50779" property="format" xsi:type="nex:LiteralMeta"/>
      </node>
      <node about="#node50780" id="node50780" label="ata0012219">
        <meta content=" fg=51 255 255 x=3.2064898 y=-1.726153 ll=6;" datatype="xsd:string" id="meta50781" property="format" xsi:type="nex:LiteralMeta"/>
      </node>
      <node about="#node50782" id="node50782" label="tae0119130">
        <meta content=" fg=51 255 255 x=3.2064898 y=-1.726153 ll=6;" datatype="xsd:string" id="meta50783" property="format" xsi:type="nex:LiteralMeta"/>
      </node>
      <node about="#node50784" id="node50784" label="tae0119131">
        <meta content=" fg=51 255 255 x=3.2064898 y=-1.726153 ll=6;" datatype="xsd:string" id="meta50785" property="format" xsi:type="nex:LiteralMeta"/>
      </node>
      <node about="#node50792" id="node50792" label="0.928">
        <meta content=" fg=51 255 255 x=3.2150152 y=-1.7316511;" datatype="xsd:string" id="meta50793" property="format" xsi:type="nex:LiteralMeta"/>
      </node>
      <node about="#node50794" id="node50794" label="tae0003780">
        <meta content=" fg=51 255 255 x=3.2177744 y=-1.7334313 ll=6;" datatype="xsd:string" id="meta50795" property="format" xsi:type="nex:LiteralMeta"/>
      </node>
      <node about="#node50796" id="node50796" label="tae0132904">
        <meta content=" fg=51 255 255 x=3.2276196 y=-1.7397763 ll=6;" datatype="xsd:string" id="meta50797" property="format" xsi:type="nex:LiteralMeta"/>
      </node>
      <node about="#node50810" id="node50810" label="hvu0053730">
        <meta content=" fg=51 255 255 x=3.2121243 y=-1.7297672 ll=6;" datatype="xsd:string" id="meta50811" property="format" xsi:type="nex:LiteralMeta"/>
      </node>
      <node about="#node50816" id="node50816" label="bdi0002355">
        <meta content=" fg=51 255 255 x=3.2010434 y=-1.7225499 ll=6;" datatype="xsd:string" id="meta50817" property="format" xsi:type="nex:LiteralMeta"/>
      </node>
      <node about="#node50822" id="node50822" label="0.994">
        <meta content=" fg=51 255 255 x=3.1980166 y=-1.7204144;" datatype="xsd:string" id="meta50823" property="format" xsi:type="nex:LiteralMeta"/>
      </node>
      <node about="#node50824" id="node50824" label="0.963">
        <meta content=" fg=51 255 255 x=3.220147 y=-1.7346172;" datatype="xsd:string" id="meta50825" property="format" xsi:type="nex:LiteralMeta"/>
      </node>
      <node about="#node50826" id="node50826" label="0.781">
        <meta content=" fg=51 255 255 x=3.2230456 y=-1.7364783;" datatype="xsd:string" id="meta50827" property="format" xsi:type="nex:LiteralMeta"/>
      </node>
      <node about="#node50828" id="node50828" label="0.883">
        <meta content=" fg=51 255 255 x=3.2259147 y=-1.7383214;" datatype="xsd:string" id="meta50829" property="format" xsi:type="nex:LiteralMeta"/>
      </node>
      <node about="#node50830" id="node50830">
        <meta content=" fg=51 255 255 x=3.2259147 y=-1.7383214;" datatype="xsd:string" id="meta50831" property="format" xsi:type="nex:LiteralMeta"/>
      </node>
      <node about="#node50832" id="node50832" label="oni0043299">
        <meta content=" fg=51 255 255 x=3.2259147 y=-1.7383214 ll=6;" datatype="xsd:string" id="meta50833" property="format" xsi:type="nex:LiteralMeta"/>
      </node>
      <node about="#node50834" id="node50834" label="oru0003182">
        <meta content=" fg=51 255 255 x=3.2259147 y=-1.7383214 ll=6;" datatype="xsd:string" id="meta50835" property="format" xsi:type="nex:LiteralMeta"/>
      </node>
      <node about="#node50840" id="node50840" label="osa0018819">
        <meta content=" fg=51 255 255 x=3.2345715 y=-1.7438772 ll=6;" datatype="xsd:string" id="meta50841" property="format" xsi:type="nex:LiteralMeta"/>
      </node>
      <node about="#node50846" id="node50846" label="ogu0003406">
        <meta content=" fg=51 255 255 x=3.2230456 y=-1.7364783 ll=6;" datatype="xsd:string" id="meta50847" property="format" xsi:type="nex:LiteralMeta"/>
      </node>
      <node about="#node50852" id="node50852" label="ome0026098">
        <meta content=" fg=51 255 255 x=3.2229993 y=-1.7364446 ll=6;" datatype="xsd:string" id="meta50853" property="format" xsi:type="nex:LiteralMeta"/>
      </node>
      <node about="#node50858" id="node50858" label="0.134">
        <meta content=" fg=51 255 255 x=3.2034192 y=-1.7238711;" datatype="xsd:string" id="meta50859" property="format" xsi:type="nex:LiteralMeta"/>
      </node>
      <node about="#node50860" id="node50860" label="lpe0002529">
        <meta content=" fg=51 255 255 x=3.2362409 y=-1.7448794 ll=6;" datatype="xsd:string" id="meta50861" property="format" xsi:type="nex:LiteralMeta"/>
      </node>
      <node about="#node50862" id="node50862" label="opu0002879">
        <meta content=" fg=51 255 255 x=3.2213564 y=-1.735342 ll=6;" datatype="xsd:string" id="meta50863" property="format" xsi:type="nex:LiteralMeta"/>
      </node>
      <node about="#node50876" id="node50876" label="0.573">
        <meta content=" fg=51 255 255 x=3.136998 y=-1.681226;" datatype="xsd:string" id="meta50877" property="format" xsi:type="nex:LiteralMeta"/>
      </node>
      <node about="#node50878" id="node50878" label="0.917">
        <meta content=" fg=51 255 255 x=3.1485593 y=-1.68859;" datatype="xsd:string" id="meta50879" property="format" xsi:type="nex:LiteralMeta"/>
      </node>
      <node about="#node50880" id="node50880" label="0.947">
        <meta content=" fg=51 255 255 x=3.1675427 y=-1.7006978;" datatype="xsd:string" id="meta50881" property="format" xsi:type="nex:LiteralMeta"/>
      </node>
      <node about="#node50882" id="node50882" label="0.909">
        <meta content=" fg=51 255 255 x=3.1732337 y=-1.7043309;" datatype="xsd:string" id="meta50883" property="format" xsi:type="nex:LiteralMeta"/>
      </node>
      <node about="#node50884" id="node50884" label="0.933">
        <meta content=" fg=51 255 255 x=3.1732337 y=-1.7043309;" datatype="xsd:string" id="meta50885" property="format" xsi:type="nex:LiteralMeta"/>
      </node>
      <node about="#node50886" id="node50886" label="ssp0014117">
        <meta content=" fg=51 255 255 x=3.1732337 y=-1.7043309 ll=6;" datatype="xsd:string" id="meta50887" property="format" xsi:type="nex:LiteralMeta"/>
      </node>
      <node about="#node50888" id="node50888" label="ssp0030261">
        <meta content=" fg=51 255 255 x=3.1788862 y=-1.7079393 ll=6;" datatype="xsd:string" id="meta50889" property="format" xsi:type="nex:LiteralMeta"/>
      </node>
      <node about="#node50894" id="node50894" label="ssp0043097">
        <meta content=" fg=51 255 255 x=3.2362397 y=-1.7445167 ll=6;" datatype="xsd:string" id="meta50895" property="format" xsi:type="nex:LiteralMeta"/>
      </node>
      <node about="#node50900" id="node50900" label="0.740">
        <meta content=" fg=51 255 255 x=3.1702516 y=-1.7024233;" datatype="xsd:string" id="meta50901" property="format" xsi:type="nex:LiteralMeta"/>
      </node>
      <node about="#node50902" id="node50902" label="sbi0008867">
        <meta content=" fg=51 255 255 x=3.1903894 y=-1.715256 ll=6;" datatype="xsd:string" id="meta50903" property="format" xsi:type="nex:LiteralMeta"/>
      </node>
      <node about="#node50904" id="node50904" label="zmy0094809">
        <meta content=" fg=51 255 255 x=3.1845553 y=-1.7115302 ll=6;" datatype="xsd:string" id="meta50905" property="format" xsi:type="nex:LiteralMeta"/>
      </node>
      <node about="#node50914" id="node50914" label="0.971">
        <meta content=" fg=51 255 255 x=3.1706898 y=-1.7026551;" datatype="xsd:string" id="meta50915" property="format" xsi:type="nex:LiteralMeta"/>
      </node>
      <node about="#node50916" id="node50916" label="0.987">
        <meta content=" fg=51 255 255 x=3.1931987 y=-1.7169669;" datatype="xsd:string" id="meta50917" property="format" xsi:type="nex:LiteralMeta"/>
      </node>
      <node about="#node50918" id="node50918" label="sit0027974">
        <meta content=" fg=51 255 255 x=3.238368 y=-1.7456996 ll=6;" datatype="xsd:string" id="meta50919" property="format" xsi:type="nex:LiteralMeta"/>
      </node>
      <node about="#node50920" id="node50920" label="svi0025547">
        <meta content=" fg=51 255 255 x=3.1931987 y=-1.7169669 ll=6;" datatype="xsd:string" id="meta50921" property="format" xsi:type="nex:LiteralMeta"/>
      </node>
      <node about="#node50926" id="node50926" label="pha0022984">
        <meta content=" fg=51 255 255 x=3.1921673 y=-1.7162929 ll=6;" datatype="xsd:string" id="meta50927" property="format" xsi:type="nex:LiteralMeta"/>
      </node>
      <node about="#node50936" id="node50936" label="ecu0018533">
        <meta content=" fg=51 255 255 x=3.176679 y=-1.7064003 ll=6;" datatype="xsd:string" id="meta50937" property="format" xsi:type="nex:LiteralMeta"/>
      </node>
      <node about="#node50950" id="node50950" label="0.999">
        <meta content=" fg=51 255 255 x=3.1350918 y=-1.6783874;" datatype="xsd:string" id="meta50951" property="format" xsi:type="nex:LiteralMeta"/>
      </node>
      <node about="#node50952" id="node50952" label="0.985">
        <meta content=" fg=51 255 255 x=3.190962 y=-1.7135491;" datatype="xsd:string" id="meta50953" property="format" xsi:type="nex:LiteralMeta"/>
      </node>
      <node about="#node50954" id="node50954" label="0.584">
        <meta content=" fg=51 255 255 x=3.208202 y=-1.7244037;" datatype="xsd:string" id="meta50955" property="format" xsi:type="nex:LiteralMeta"/>
      </node>
      <node about="#node50956" id="node50956" label="0.973">
        <meta content=" fg=51 255 255 x=3.233813 y=-1.7405941;" datatype="xsd:string" id="meta50957" property="format" xsi:type="nex:LiteralMeta"/>
      </node>
      <node about="#node50958" id="node50958" label="0.390">
        <meta content=" fg=51 255 255 x=3.2376637 y=-1.7430295;" datatype="xsd:string" id="meta50959" property="format" xsi:type="nex:LiteralMeta"/>
      </node>
      <node about="#node50960" id="node50960" label="0.848">
        <meta content=" fg=51 255 255 x=3.244423 y=-1.7473062;" datatype="xsd:string" id="meta50961" property="format" xsi:type="nex:LiteralMeta"/>
      </node>
      <node about="#node50962" id="node50962" label="0.961">
        <meta content=" fg=51 255 255 x=3.2556999 y=-1.7544445;" datatype="xsd:string" id="meta50963" property="format" xsi:type="nex:LiteralMeta"/>
      </node>
      <node about="#node50964" id="node50964" label="0.000">
        <meta content=" fg=51 255 255 x=3.2556999 y=-1.7544445;" datatype="xsd:string" id="meta50965" property="format" xsi:type="nex:LiteralMeta"/>
      </node>
      <node about="#node50966" id="node50966" label="0.000">
        <meta content=" fg=51 255 255 x=3.2556999 y=-1.7544445;" datatype="xsd:string" id="meta50967" property="format" xsi:type="nex:LiteralMeta"/>
      </node>
      <node about="#node50968" id="node50968" label="oru0003183">
        <meta content=" fg=51 255 255 x=3.26123 y=-1.7579498 ll=6;" datatype="xsd:string" id="meta50969" property="format" xsi:type="nex:LiteralMeta"/>
      </node>
      <node about="#node50970" id="node50970" label="ogu0003407">
        <meta content=" fg=51 255 255 x=3.3053002 y=-1.7858558 ll=6;" datatype="xsd:string" id="meta50971" property="format" xsi:type="nex:LiteralMeta"/>
      </node>
      <node about="#node50976" id="node50976" label="ogl0031342">
        <meta content=" fg=51 255 255 x=3.2584648 y=-1.756194 ll=6;" datatype="xsd:string" id="meta50977" property="format" xsi:type="nex:LiteralMeta"/>
      </node>
      <node about="#node50982" id="node50982" label="osa0015952">
        <meta content=" fg=51 255 255 x=3.2556999 y=-1.7544445 ll=6;" datatype="xsd:string" id="meta50983" property="format" xsi:type="nex:LiteralMeta"/>
      </node>
      <node about="#node50988" id="node50988" label="opu0002880">
        <meta content=" fg=51 255 255 x=3.2498727 y=-1.7507482 ll=6;" datatype="xsd:string" id="meta50989" property="format" xsi:type="nex:LiteralMeta"/>
      </node>
      <node about="#node50994" id="node50994" label="lpe0002530">
        <meta content=" fg=51 255 255 x=3.2562685 y=-1.7547697 ll=6;" datatype="xsd:string" id="meta50995" property="format" xsi:type="nex:LiteralMeta"/>
      </node>
      <node about="#node51000" id="node51000" label="obr0002795">
        <meta content=" fg=51 255 255 x=3.2569094 y=-1.7551557 ll=6;" datatype="xsd:string" id="meta51001" property="format" xsi:type="nex:LiteralMeta"/>
      </node>
      <node about="#node51006" id="node51006" label="0.947">
        <meta content=" fg=51 255 255 x=3.2277036 y=-1.7366443;" datatype="xsd:string" id="meta51007" property="format" xsi:type="nex:LiteralMeta"/>
      </node>
      <node about="#node51008" id="node51008" label="0.973">
        <meta content=" fg=51 255 255 x=3.2519064 y=-1.7518489;" datatype="xsd:string" id="meta51009" property="format" xsi:type="nex:LiteralMeta"/>
      </node>
      <node about="#node51010" id="node51010" label="0.871">
        <meta content=" fg=51 255 255 x=3.2591288 y=-1.7563922;" datatype="xsd:string" id="meta51011" property="format" xsi:type="nex:LiteralMeta"/>
      </node>
      <node about="#node51012" id="node51012" label="0.063">
        <meta content=" fg=51 255 255 x=3.2591288 y=-1.7563922;" datatype="xsd:string" id="meta51013" property="format" xsi:type="nex:LiteralMeta"/>
      </node>
      <node about="#node51014" id="node51014" label="sbi0005589">
        <meta content=" fg=51 255 255 x=3.2702792 y=-1.7634159 ll=6;" datatype="xsd:string" id="meta51015" property="format" xsi:type="nex:LiteralMeta"/>
      </node>
      <node about="#node51016" id="node51016" label="ssp0047039">
        <meta content=" fg=51 255 255 x=3.2646756 y=-1.7598832 ll=6;" datatype="xsd:string" id="meta51017" property="format" xsi:type="nex:LiteralMeta"/>
      </node>
      <node about="#node51022" id="node51022" label="0.000">
        <meta content=" fg=51 255 255 x=3.2591288 y=-1.7563922;" datatype="xsd:string" id="meta51023" property="format" xsi:type="nex:LiteralMeta"/>
      </node>
      <node about="#node51024" id="node51024" label="zmy0092547">
        <meta content=" fg=51 255 255 x=3.281529 y=-1.770477 ll=6;" datatype="xsd:string" id="meta51025" property="format" xsi:type="nex:LiteralMeta"/>
      </node>
      <node about="#node51026" id="node51026" label="zmy0075605">
        <meta content=" fg=51 255 255 x=3.2789395 y=-1.7688378 ll=6;" datatype="xsd:string" id="meta51027" property="format" xsi:type="nex:LiteralMeta"/>
      </node>
      <node about="#node51036" id="node51036" label="0.606">
        <meta content=" fg=51 255 255 x=3.2559762 y=-1.7544011;" datatype="xsd:string" id="meta51037" property="format" xsi:type="nex:LiteralMeta"/>
      </node>
      <node about="#node51038" id="node51038">
        <meta content=" fg=51 255 255 x=3.2756054 y=-1.7667161;" datatype="xsd:string" id="meta51039" property="format" xsi:type="nex:LiteralMeta"/>
      </node>
      <node about="#node51040" id="node51040" label="sit0025641">
        <meta content=" fg=51 255 255 x=3.2756054 y=-1.7667161 ll=6;" datatype="xsd:string" id="meta51041" property="format" xsi:type="nex:LiteralMeta"/>
      </node>
      <node about="#node51042" id="node51042" label="svi0024554">
        <meta content=" fg=51 255 255 x=3.2756054 y=-1.7667161 ll=6;" datatype="xsd:string" id="meta51043" property="format" xsi:type="nex:LiteralMeta"/>
      </node>
      <node about="#node51048" id="node51048" label="pha0022785">
        <meta content=" fg=51 255 255 x=3.2617054 y=-1.7579907 ll=6;" datatype="xsd:string" id="meta51049" property="format" xsi:type="nex:LiteralMeta"/>
      </node>
      <node about="#node51058" id="node51058" label="0.585">
        <meta content=" fg=51 255 255 x=3.2368217 y=-1.7423493;" datatype="xsd:string" id="meta51059" property="format" xsi:type="nex:LiteralMeta"/>
      </node>
      <node about="#node51060" id="node51060" label="ete0013378">
        <meta content=" fg=51 255 255 x=3.263349 y=-1.7589549 ll=6;" datatype="xsd:string" id="meta51061" property="format" xsi:type="nex:LiteralMeta"/>
      </node>
      <node about="#node51062" id="node51062" label="ecu0017926">
        <meta content=" fg=51 255 255 x=3.4060695 y=-1.8481997 ll=6;" datatype="xsd:string" id="meta51063" property="format" xsi:type="nex:LiteralMeta"/>
      </node>
      <node about="#node51076" id="node51076" label="bdi0002654">
        <meta content=" fg=51 255 255 x=3.222862 y=-1.7334821 ll=6;" datatype="xsd:string" id="meta51077" property="format" xsi:type="nex:LiteralMeta"/>
      </node>
      <node about="#node51082" id="node51082" label="1.000">
        <meta content=" fg=51 255 255 x=3.225888 y=-1.7348936;" datatype="xsd:string" id="meta51083" property="format" xsi:type="nex:LiteralMeta"/>
      </node>
      <node about="#node51084" id="node51084" label="0.306">
        <meta content=" fg=51 255 255 x=3.2362392 y=-1.7413412;" datatype="xsd:string" id="meta51085" property="format" xsi:type="nex:LiteralMeta"/>
      </node>
      <node about="#node51086" id="node51086" label="0.917">
        <meta content=" fg=51 255 255 x=3.2460604 y=-1.7474644;" datatype="xsd:string" id="meta51087" property="format" xsi:type="nex:LiteralMeta"/>
      </node>
      <node about="#node51088" id="node51088" label="0.750">
        <meta content=" fg=51 255 255 x=3.2460604 y=-1.7474644;" datatype="xsd:string" id="meta51089" property="format" xsi:type="nex:LiteralMeta"/>
      </node>
      <node about="#node51090" id="node51090">
        <meta content=" fg=51 255 255 x=3.2460604 y=-1.7474644;" datatype="xsd:string" id="meta51091" property="format" xsi:type="nex:LiteralMeta"/>
      </node>
      <node about="#node51092" id="node51092" label="tae0032071">
        <meta content=" fg=51 255 255 x=3.2460604 y=-1.7474644 ll=6;" datatype="xsd:string" id="meta51093" property="format" xsi:type="nex:LiteralMeta"/>
      </node>
      <node about="#node51094" id="node51094" label="ttu0196019">
        <meta content=" fg=51 255 255 x=3.2460604 y=-1.7474644 ll=6;" datatype="xsd:string" id="meta51095" property="format" xsi:type="nex:LiteralMeta"/>
      </node>
      <node about="#node51100" id="node51100" label="ttu0196018">
        <meta content=" fg=51 255 255 x=3.2460604 y=-1.7474644 ll=6;" datatype="xsd:string" id="meta51101" property="format" xsi:type="nex:LiteralMeta"/>
      </node>
      <node about="#node51106" id="node51106" label="tdi0142809">
        <meta content=" fg=51 255 255 x=3.2517107 y=-1.7509824 ll=6;" datatype="xsd:string" id="meta51107" property="format" xsi:type="nex:LiteralMeta"/>
      </node>
      <node about="#node51112" id="node51112" label="0.957">
        <meta content=" fg=51 255 255 x=3.250464 y=-1.7501861;" datatype="xsd:string" id="meta51113" property="format" xsi:type="nex:LiteralMeta"/>
      </node>
      <node about="#node51114" id="node51114" label="hvu0223467">
        <meta content=" fg=51 255 255 x=3.250464 y=-1.7501861 ll=6;" datatype="xsd:string" id="meta51115" property="format" xsi:type="nex:LiteralMeta"/>
      </node>
      <node about="#node51116" id="node51116" label="hvu0223468">
        <meta content=" fg=51 255 255 x=3.2561285 y=-1.7537067 ll=6;" datatype="xsd:string" id="meta51117" property="format" xsi:type="nex:LiteralMeta"/>
      </node>
      <node about="#node51126" id="node51126">
        <meta content=" fg=51 255 255 x=3.225888 y=-1.7348936;" datatype="xsd:string" id="meta51127" property="format" xsi:type="nex:LiteralMeta"/>
      </node>
      <node about="#node51128" id="node51128" label="ata0099666">
        <meta content=" fg=51 255 255 x=3.225888 y=-1.7348936 ll=6;" datatype="xsd:string" id="meta51129" property="format" xsi:type="nex:LiteralMeta"/>
      </node>
      <node about="#node51130" id="node51130" label="tae0042656">
        <meta content=" fg=51 255 255 x=3.225888 y=-1.7348936 ll=6;" datatype="xsd:string" id="meta51131" property="format" xsi:type="nex:LiteralMeta"/>
      </node>
      <node about="#node51148" id="node51148" label="0.997">
        <meta content=" fg=51 255 255 x=3.058911 y=-1.6287376;" datatype="xsd:string" id="meta51149" property="format" xsi:type="nex:LiteralMeta"/>
      </node>
      <node about="#node51150" id="node51150" label="aco0006632">
        <meta content=" fg=51 255 255 x=3.1031187 y=-1.6561388 ll=6;" datatype="xsd:string" id="meta51151" property="format" xsi:type="nex:LiteralMeta"/>
      </node>
      <node about="#node51152" id="node51152" label="aco0007157">
        <meta content=" fg=51 255 255 x=3.094267 y=-1.6506324 ll=6;" datatype="xsd:string" id="meta51153" property="format" xsi:type="nex:LiteralMeta"/>
      </node>
      <node about="#node51162" id="node51162" label="aco0007125">
        <meta content=" fg=51 255 255 x=3.15952 y=-1.6873562 ll=6;" datatype="xsd:string" id="meta51163" property="format" xsi:type="nex:LiteralMeta"/>
      </node>
      <node about="#node51168" id="node51168" label="0.404">
        <meta content=" fg=51 255 255 x=2.7416654 y=-1.4261616;" datatype="xsd:string" id="meta51169" property="format" xsi:type="nex:LiteralMeta"/>
      </node>
      <node about="#node51170" id="node51170" label="1.000">
        <meta content=" fg=51 255 255 x=2.9969058 y=-1.5838698;" datatype="xsd:string" id="meta51171" property="format" xsi:type="nex:LiteralMeta"/>
      </node>
      <node about="#node51172" id="node51172" label="mac0019324">
        <meta content=" fg=51 255 255 x=3.1527424 y=-1.6802013 ll=6;" datatype="xsd:string" id="meta51173" property="format" xsi:type="nex:LiteralMeta"/>
      </node>
      <node about="#node51174" id="node51174" label="mac0031190">
        <meta content=" fg=51 255 255 x=3.186964 y=-1.7012501 ll=6;" datatype="xsd:string" id="meta51175" property="format" xsi:type="nex:LiteralMeta"/>
      </node>
      <node about="#node51180" id="node51180" label="Q2PGB6">
        <meta content=" nh=10 nw=10 fg=51 255 255 bg=0 0 0 sh=7 x=3.1567492 y=-1.6822876 ll=6;" datatype="xsd:string" id="meta51181" property="format" xsi:type="nex:LiteralMeta"/>
      </node>
      <node about="#node51194" id="node51194" label="0.836">
        <meta content=" fg=51 255 255 x=2.6163766 y=-1.3398775;" datatype="xsd:string" id="meta51195" property="format" xsi:type="nex:LiteralMeta"/>
      </node>
      <node about="#node51196" id="node51196" label="dro0022016">
        <meta content=" fg=51 255 255 x=3.0106223 y=-1.582926 ll=6;" datatype="xsd:string" id="meta51197" property="format" xsi:type="nex:LiteralMeta"/>
      </node>
      <node about="#node51198" id="node51198" label="dro0035642">
        <meta content=" fg=51 255 255 x=3.1394227 y=-1.6620396 ll=6;" datatype="xsd:string" id="meta51199" property="format" xsi:type="nex:LiteralMeta"/>
      </node>
      <node about="#node51208" id="node51208" label="1.000">
        <meta content=" fg=51 255 255 x=2.755856 y=-1.4009031;" datatype="xsd:string" id="meta51209" property="format" xsi:type="nex:LiteralMeta"/>
      </node>
      <node about="#node51210" id="node51210" label="0.999">
        <meta content=" fg=51 255 255 x=2.8742964 y=-1.4683763;" datatype="xsd:string" id="meta51211" property="format" xsi:type="nex:LiteralMeta"/>
      </node>
      <node about="#node51212" id="node51212" label="0.911">
        <meta content=" fg=51 255 255 x=2.923148 y=-1.4967558;" datatype="xsd:string" id="meta51213" property="format" xsi:type="nex:LiteralMeta"/>
      </node>
      <node about="#node51214" id="node51214" label="0.930">
        <meta content=" fg=51 255 255 x=2.965695 y=-1.5221536;" datatype="xsd:string" id="meta51215" property="format" xsi:type="nex:LiteralMeta"/>
      </node>
      <node about="#node51216" id="node51216" label="0.963">
        <meta content=" fg=51 255 255 x=3.0274742 y=-1.5592514;" datatype="xsd:string" id="meta51217" property="format" xsi:type="nex:LiteralMeta"/>
      </node>
      <node about="#node51218" id="node51218" label="0.701">
        <meta content=" fg=51 255 255 x=3.0722249 y=-1.5862095;" datatype="xsd:string" id="meta51219" property="format" xsi:type="nex:LiteralMeta"/>
      </node>
      <node about="#node51220" id="node51220" label="0.982">
        <meta content=" fg=51 255 255 x=3.162398 y=-1.6407536;" datatype="xsd:string" id="meta51221" property="format" xsi:type="nex:LiteralMeta"/>
      </node>
      <node about="#node51222" id="node51222" label="0.608">
        <meta content=" fg=51 255 255 x=3.2313883 y=-1.6825035;" datatype="xsd:string" id="meta51223" property="format" xsi:type="nex:LiteralMeta"/>
      </node>
      <node about="#node51224" id="node51224" label="0.313">
        <meta content=" fg=51 255 255 x=3.2496824 y=-1.6935842;" datatype="xsd:string" id="meta51225" property="format" xsi:type="nex:LiteralMeta"/>
      </node>
      <node about="#node51226" id="node51226" label="1.000">
        <meta content=" fg=51 255 255 x=3.4209523 y=-1.7982211;" datatype="xsd:string" id="meta51227" property="format" xsi:type="nex:LiteralMeta"/>
      </node>
      <node about="#node51228" id="node51228" label="0.901">
        <meta content=" fg=51 255 255 x=3.4542146 y=-1.818561;" datatype="xsd:string" id="meta51229" property="format" xsi:type="nex:LiteralMeta"/>
      </node>
      <node about="#node51230" id="node51230" label="0.583">
        <meta content=" fg=51 255 255 x=3.484436 y=-1.8370748;" datatype="xsd:string" id="meta51231" property="format" xsi:type="nex:LiteralMeta"/>
      </node>
      <node about="#node51232" id="node51232" label="0.740">
        <meta content=" fg=51 255 255 x=3.512567 y=-1.8543315;" datatype="xsd:string" id="meta51233" property="format" xsi:type="nex:LiteralMeta"/>
      </node>
      <node about="#node51234" id="node51234" label="0.972">
        <meta content=" fg=51 255 255 x=3.5475404 y=-1.8757951;" datatype="xsd:string" id="meta51235" property="format" xsi:type="nex:LiteralMeta"/>
      </node>
      <node about="#node51236" id="node51236" label="0.926">
        <meta content=" fg=51 255 255 x=3.5630484 y=-1.8853211;" datatype="xsd:string" id="meta51237" property="format" xsi:type="nex:LiteralMeta"/>
      </node>
      <node about="#node51238" id="node51238" label="0.556">
        <meta content=" fg=51 255 255 x=3.5630484 y=-1.8853211;" datatype="xsd:string" id="meta51239" property="format" xsi:type="nex:LiteralMeta"/>
      </node>
      <node about="#node51240" id="node51240" label="0.000">
        <meta content=" fg=51 255 255 x=3.5630484 y=-1.8853211;" datatype="xsd:string" id="meta51241" property="format" xsi:type="nex:LiteralMeta"/>
      </node>
      <node about="#node51242" id="node51242" label="oni0043895">
        <meta content=" fg=51 255 255 x=3.56583 y=-1.887033 ll=6;" datatype="xsd:string" id="meta51243" property="format" xsi:type="nex:LiteralMeta"/>
      </node>
      <node about="#node51244" id="node51244" label="ome0036573">
        <meta content=" fg=51 255 255 x=3.568635 y=-1.8887559 ll=6;" datatype="xsd:string" id="meta51245" property="format" xsi:type="nex:LiteralMeta"/>
      </node>
      <node about="#node51250" id="node51250" label="osa0000994">
        <meta content=" fg=51 255 255 x=3.5630484 y=-1.8853211 ll=6;" datatype="xsd:string" id="meta51251" property="format" xsi:type="nex:LiteralMeta"/>
      </node>
      <node about="#node51256" id="node51256" label="0.862">
        <meta content=" fg=51 255 255 x=3.565834 y=-1.8870301;" datatype="xsd:string" id="meta51257" property="format" xsi:type="nex:LiteralMeta"/>
      </node>
      <node about="#node51258" id="node51258" label="ogl0008326">
        <meta content=" fg=51 255 255 x=3.565834 y=-1.8870301 ll=6;" datatype="xsd:string" id="meta51259" property="format" xsi:type="nex:LiteralMeta"/>
      </node>
      <node about="#node51260" id="node51260" label="oba0033974">
        <meta content=" fg=51 255 255 x=3.56863 y=-1.8887444 ll=6;" datatype="xsd:string" id="meta51261" property="format" xsi:type="nex:LiteralMeta"/>
      </node>
      <node about="#node51270" id="node51270">
        <meta content=" fg=51 255 255 x=3.5720997 y=-1.8908335;" datatype="xsd:string" id="meta51271" property="format" xsi:type="nex:LiteralMeta"/>
      </node>
      <node about="#node51272" id="node51272" label="olo0025916">
        <meta content=" fg=51 255 255 x=3.5720997 y=-1.8908335 ll=6;" datatype="xsd:string" id="meta51273" property="format" xsi:type="nex:LiteralMeta"/>
      </node>
      <node about="#node51274" id="node51274" label="olo0025921">
        <meta content=" fg=51 255 255 x=3.5720997 y=-1.8908335 ll=6;" datatype="xsd:string" id="meta51275" property="format" xsi:type="nex:LiteralMeta"/>
      </node>
      <node about="#node51284" id="node51284" label="opu0033977">
        <meta content=" fg=51 255 255 x=3.6077633 y=-1.912544 ll=6;" datatype="xsd:string" id="meta51285" property="format" xsi:type="nex:LiteralMeta"/>
      </node>
      <node about="#node51290" id="node51290" label="1.000">
        <meta content=" fg=51 255 255 x=3.580105 y=-1.8954706;" datatype="xsd:string" id="meta51291" property="format" xsi:type="nex:LiteralMeta"/>
      </node>
      <node about="#node51292" id="node51292" label="0.797">
        <meta content=" fg=51 255 255 x=3.5848958 y=-1.8983963;" datatype="xsd:string" id="meta51293" property="format" xsi:type="nex:LiteralMeta"/>
      </node>
      <node about="#node51294" id="node51294" label="ome0036575">
        <meta content=" fg=51 255 255 x=3.5877306 y=-1.9001281 ll=6;" datatype="xsd:string" id="meta51295" property="format" xsi:type="nex:LiteralMeta"/>
      </node>
      <node about="#node51296" id="node51296" label="oni0006733">
        <meta content=" fg=51 255 255 x=3.5877237 y=-1.9001224 ll=6;" datatype="xsd:string" id="meta51297" property="format" xsi:type="nex:LiteralMeta"/>
      </node>
      <node about="#node51302" id="node51302" label="oba0033976">
        <meta content=" fg=51 255 255 x=3.5953014 y=-1.904738 ll=6;" datatype="xsd:string" id="meta51303" property="format" xsi:type="nex:LiteralMeta"/>
      </node>
      <node about="#node51312" id="node51312" label="1.000">
        <meta content=" fg=51 255 255 x=3.5709715 y=-1.889603;" datatype="xsd:string" id="meta51313" property="format" xsi:type="nex:LiteralMeta"/>
      </node>
      <node about="#node51314" id="node51314">
        <meta content=" fg=51 255 255 x=3.5737822 y=-1.8913147;" datatype="xsd:string" id="meta51315" property="format" xsi:type="nex:LiteralMeta"/>
      </node>
      <node about="#node51316" id="node51316" label="oba0033975">
        <meta content=" fg=51 255 255 x=3.5737822 y=-1.8913147 ll=6;" datatype="xsd:string" id="meta51317" property="format" xsi:type="nex:LiteralMeta"/>
      </node>
      <node about="#node51318" id="node51318" label="ogl0008327">
        <meta content=" fg=51 255 255 x=3.5737822 y=-1.8913147 ll=6;" datatype="xsd:string" id="meta51319" property="format" xsi:type="nex:LiteralMeta"/>
      </node>
      <node about="#node51324" id="node51324" label="0.000">
        <meta content=" fg=51 255 255 x=3.5709715 y=-1.889603;" datatype="xsd:string" id="meta51325" property="format" xsi:type="nex:LiteralMeta"/>
      </node>
      <node about="#node51326" id="node51326" label="spv0002528">
        <meta content=" nh=10 nw=10 fg=51 255 255 bg=0 0 0 sh=7 x=3.5709715 y=-1.8896031 ll=6;" datatype="xsd:string" id="meta51327" property="format" xsi:type="nex:LiteralMeta"/>
      </node>
      <node about="#node51328" id="node51328" label="ome0036572">
        <meta content=" fg=51 255 255 x=3.576594 y=-1.8930196 ll=6;" datatype="xsd:string" id="meta51329" property="format" xsi:type="nex:LiteralMeta"/>
      </node>
      <node about="#node51342" id="node51342" label="0.999">
        <meta content=" fg=51 255 255 x=3.553945 y=-1.8789221;" datatype="xsd:string" id="meta51343" property="format" xsi:type="nex:LiteralMeta"/>
      </node>
      <node about="#node51344" id="node51344" label="oba0033968">
        <meta content=" fg=51 255 255 x=3.5595632 y=-1.8823327 ll=6;" datatype="xsd:string" id="meta51345" property="format" xsi:type="nex:LiteralMeta"/>
      </node>
      <node about="#node51346" id="node51346" label="ome0036569">
        <meta content=" fg=51 255 255 x=3.553945 y=-1.8789221 ll=6;" datatype="xsd:string" id="meta51347" property="format" xsi:type="nex:LiteralMeta"/>
      </node>
      <node about="#node51356" id="node51356" label="0.886">
        <meta content=" fg=51 255 255 x=3.2801366 y=-1.7118884;" datatype="xsd:string" id="meta51357" property="format" xsi:type="nex:LiteralMeta"/>
      </node>
      <node about="#node51358" id="node51358" label="0.995">
        <meta content=" fg=51 255 255 x=3.3538678 y=-1.7563046;" datatype="xsd:string" id="meta51359" property="format" xsi:type="nex:LiteralMeta"/>
      </node>
      <node about="#node51360" id="node51360" label="0.660">
        <meta content=" fg=51 255 255 x=3.3824039 y=-1.7735107;" datatype="xsd:string" id="meta51361" property="format" xsi:type="nex:LiteralMeta"/>
      </node>
      <node about="#node51362" id="node51362" label="1.000">
        <meta content=" fg=51 255 255 x=3.4948077 y=-1.8413162;" datatype="xsd:string" id="meta51363" property="format" xsi:type="nex:LiteralMeta"/>
      </node>
      <node about="#node51364" id="node51364" label="0.989">
        <meta content=" fg=51 255 255 x=3.53658 y=-1.8665721;" datatype="xsd:string" id="meta51365" property="format" xsi:type="nex:LiteralMeta"/>
      </node>
      <node about="#node51366" id="node51366" label="0.941">
        <meta content=" fg=51 255 255 x=3.5557137 y=-1.8781509;" datatype="xsd:string" id="meta51367" property="format" xsi:type="nex:LiteralMeta"/>
      </node>
      <node about="#node51368" id="node51368" label="0.408">
        <meta content=" fg=51 255 255 x=3.5586948 y=-1.8799558;" datatype="xsd:string" id="meta51369" property="format" xsi:type="nex:LiteralMeta"/>
      </node>
      <node about="#node51370" id="node51370">
        <meta content=" fg=51 255 255 x=3.5586948 y=-1.8799558;" datatype="xsd:string" id="meta51371" property="format" xsi:type="nex:LiteralMeta"/>
      </node>
      <node about="#node51372" id="node51372" label="oni0017299">
        <meta content=" fg=51 255 255 x=3.5586948 y=-1.8799558 ll=6;" datatype="xsd:string" id="meta51373" property="format" xsi:type="nex:LiteralMeta"/>
      </node>
      <node about="#node51374" id="node51374" label="osa0000171">
        <meta content=" fg=51 255 255 x=3.5586948 y=-1.8799558 ll=6;" datatype="xsd:string" id="meta51375" property="format" xsi:type="nex:LiteralMeta"/>
      </node>
      <node about="#node51380" id="node51380" label="oru0038736">
        <meta content=" fg=51 255 255 x=3.580593 y=-1.8932016 ll=6;" datatype="xsd:string" id="meta51381" property="format" xsi:type="nex:LiteralMeta"/>
      </node>
      <node about="#node51386" id="node51386" label="ogu0038666">
        <meta content=" fg=51 255 255 x=3.5586693 y=-1.879937 ll=6;" datatype="xsd:string" id="meta51387" property="format" xsi:type="nex:LiteralMeta"/>
      </node>
      <node about="#node51392" id="node51392">
        <meta content=" fg=51 255 255 x=3.548299 y=-1.8736446;" datatype="xsd:string" id="meta51393" property="format" xsi:type="nex:LiteralMeta"/>
      </node>
      <node about="#node51394" id="node51394" label="oba0034033">
        <meta content=" fg=51 255 255 x=3.548299 y=-1.8736446 ll=6;" datatype="xsd:string" id="meta51395" property="format" xsi:type="nex:LiteralMeta"/>
      </node>
      <node about="#node51396" id="node51396" label="ogl0008283">
        <meta content=" fg=51 255 255 x=3.548299 y=-1.8736446 ll=6;" datatype="xsd:string" id="meta51397" property="format" xsi:type="nex:LiteralMeta"/>
      </node>
      <node about="#node51406" id="node51406" label="0.495">
        <meta content=" fg=51 255 255 x=3.511085 y=-1.8511086;" datatype="xsd:string" id="meta51407" property="format" xsi:type="nex:LiteralMeta"/>
      </node>
      <node about="#node51408" id="node51408" label="0.911">
        <meta content=" fg=51 255 255 x=3.5487933 y=-1.8738139;" datatype="xsd:string" id="meta51409" property="format" xsi:type="nex:LiteralMeta"/>
      </node>
      <node about="#node51410" id="node51410" label="0.747">
        <meta content=" fg=51 255 255 x=3.5539262 y=-1.876906;" datatype="xsd:string" id="meta51411" property="format" xsi:type="nex:LiteralMeta"/>
      </node>
      <node about="#node51412" id="node51412" label="oni0006646">
        <meta content=" fg=51 255 255 x=3.5568554 y=-1.8786714 ll=6;" datatype="xsd:string" id="meta51413" property="format" xsi:type="nex:LiteralMeta"/>
      </node>
      <node about="#node51414" id="node51414" label="osa0002564">
        <meta content=" fg=51 255 255 x=3.5598874 y=-1.8804954 ll=6;" datatype="xsd:string" id="meta51415" property="format" xsi:type="nex:LiteralMeta"/>
      </node>
      <node about="#node51420" id="node51420" label="olo0016358">
        <meta content=" fg=51 255 255 x=3.7512708 y=-1.9956213 ll=6;" datatype="xsd:string" id="meta51421" property="format" xsi:type="nex:LiteralMeta"/>
      </node>
      <node about="#node51426" id="node51426">
        <meta content=" fg=51 255 255 x=3.5520716 y=-1.8757317;" datatype="xsd:string" id="meta51427" property="format" xsi:type="nex:LiteralMeta"/>
      </node>
      <node about="#node51428" id="node51428" label="oba0034034">
        <meta content=" fg=51 255 255 x=3.5520716 y=-1.8757317 ll=6;" datatype="xsd:string" id="meta51429" property="format" xsi:type="nex:LiteralMeta"/>
      </node>
      <node about="#node51430" id="node51430" label="ogl0008282">
        <meta content=" fg=51 255 255 x=3.5520716 y=-1.8757317 ll=6;" datatype="xsd:string" id="meta51431" property="format" xsi:type="nex:LiteralMeta"/>
      </node>
      <node about="#node51444" id="node51444" label="obr0026863">
        <meta content=" fg=51 255 255 x=3.4538126 y=-1.8163518 ll=6;" datatype="xsd:string" id="meta51445" property="format" xsi:type="nex:LiteralMeta"/>
      </node>
      <node about="#node51450" id="node51450" label="0.997">
        <meta content=" fg=51 255 255 x=3.4295015 y=-1.8016185;" datatype="xsd:string" id="meta51451" property="format" xsi:type="nex:LiteralMeta"/>
      </node>
      <node about="#node51452" id="node51452" label="obr0026865">
        <meta content=" fg=51 255 255 x=3.4864466 y=-1.8357509 ll=6;" datatype="xsd:string" id="meta51453" property="format" xsi:type="nex:LiteralMeta"/>
      </node>
      <node about="#node51454" id="node51454" label="obr0026869">
        <meta content=" fg=51 255 255 x=3.51095 y=-1.8503937 ll=6;" datatype="xsd:string" id="meta51455" property="format" xsi:type="nex:LiteralMeta"/>
      </node>
      <node about="#node51464" id="node51464" label="0.996">
        <meta content=" fg=51 255 255 x=3.3667219 y=-1.7635977;" datatype="xsd:string" id="meta51465" property="format" xsi:type="nex:LiteralMeta"/>
      </node>
      <node about="#node51466" id="node51466" label="0.999">
        <meta content=" fg=51 255 255 x=3.4899502 y=-1.8372577;" datatype="xsd:string" id="meta51467" property="format" xsi:type="nex:LiteralMeta"/>
      </node>
      <node about="#node51468" id="node51468" label="0.996">
        <meta content=" fg=51 255 255 x=3.584 y=-1.8935022;" datatype="xsd:string" id="meta51469" property="format" xsi:type="nex:LiteralMeta"/>
      </node>
      <node about="#node51470" id="node51470" label="lpe0025090">
        <meta content=" fg=51 255 255 x=3.627465 y=-1.9195073 ll=6;" datatype="xsd:string" id="meta51471" property="format" xsi:type="nex:LiteralMeta"/>
      </node>
      <node about="#node51472" id="node51472" label="lpe0025093">
        <meta content=" fg=51 255 255 x=3.6293511 y=-1.9206109 ll=6;" datatype="xsd:string" id="meta51473" property="format" xsi:type="nex:LiteralMeta"/>
      </node>
      <node about="#node51478" id="node51478" label="lpe0025036">
        <meta content=" fg=51 255 255 x=3.633594 y=-1.9230429 ll=6;" datatype="xsd:string" id="meta51479" property="format" xsi:type="nex:LiteralMeta"/>
      </node>
      <node about="#node51484" id="node51484" label="0.954">
        <meta content=" fg=51 255 255 x=3.452747 y=-1.8149021;" datatype="xsd:string" id="meta51485" property="format" xsi:type="nex:LiteralMeta"/>
      </node>
      <node about="#node51486" id="node51486" label="lpe0025065">
        <meta content=" fg=51 255 255 x=3.5856209 y=-1.8941826 ll=6;" datatype="xsd:string" id="meta51487" property="format" xsi:type="nex:LiteralMeta"/>
      </node>
      <node about="#node51488" id="node51488" label="lpe0025115">
        <meta content=" fg=51 255 255 x=3.5394187 y=-1.8665683 ll=6;" datatype="xsd:string" id="meta51489" property="format" xsi:type="nex:LiteralMeta"/>
      </node>
      <node about="#node51506" id="node51506" label="1.000">
        <meta content=" fg=51 255 255 x=3.5006433 y=-1.84279;" datatype="xsd:string" id="meta51507" property="format" xsi:type="nex:LiteralMeta"/>
      </node>
      <node about="#node51508" id="node51508" label="lpe0032060">
        <meta content=" fg=51 255 255 x=3.569112 y=-1.8835679 ll=6;" datatype="xsd:string" id="meta51509" property="format" xsi:type="nex:LiteralMeta"/>
      </node>
      <node about="#node51510" id="node51510" label="lpe0035427">
        <meta content=" fg=51 255 255 x=3.644453 y=-1.9283601 ll=6;" datatype="xsd:string" id="meta51511" property="format" xsi:type="nex:LiteralMeta"/>
      </node>
      <node about="#node51520" id="node51520" label="lpe0032222">
        <meta content=" fg=51 255 255 x=3.4873276 y=-1.8339173 ll=6;" datatype="xsd:string" id="meta51521" property="format" xsi:type="nex:LiteralMeta"/>
      </node>
      <node about="#node51526" id="node51526" label="0.999">
        <meta content=" fg=51 255 255 x=3.2202802 y=-1.6738224;" datatype="xsd:string" id="meta51527" property="format" xsi:type="nex:LiteralMeta"/>
      </node>
      <node about="#node51528" id="node51528" label="0.991">
        <meta content=" fg=51 255 255 x=3.3280697 y=-1.7376661;" datatype="xsd:string" id="meta51529" property="format" xsi:type="nex:LiteralMeta"/>
      </node>
      <node about="#node51530" id="node51530" label="0.869">
        <meta content=" fg=51 255 255 x=3.3611073 y=-1.7572703;" datatype="xsd:string" id="meta51531" property="format" xsi:type="nex:LiteralMeta"/>
      </node>
      <node about="#node51532" id="node51532" label="0.684">
        <meta content=" fg=51 255 255 x=3.3631792 y=-1.7585003;" datatype="xsd:string" id="meta51533" property="format" xsi:type="nex:LiteralMeta"/>
      </node>
      <node about="#node51534" id="node51534" label="ata0008083">
        <meta content=" fg=51 255 255 x=3.3660505 y=-1.7602056 ll=6;" datatype="xsd:string" id="meta51535" property="format" xsi:type="nex:LiteralMeta"/>
      </node>
      <node about="#node51536" id="node51536" label="tae0087212">
        <meta content=" fg=51 255 255 x=3.3689485 y=-1.7619238 ll=6;" datatype="xsd:string" id="meta51537" property="format" xsi:type="nex:LiteralMeta"/>
      </node>
      <node about="#node51542" id="node51542" label="tur0024471">
        <meta content=" fg=51 255 255 x=3.382441 y=-1.769918 ll=6;" datatype="xsd:string" id="meta51543" property="format" xsi:type="nex:LiteralMeta"/>
      </node>
      <node about="#node51548" id="node51548" label="0.997">
        <meta content=" fg=51 255 255 x=3.399872 y=-1.7801362;" datatype="xsd:string" id="meta51549" property="format" xsi:type="nex:LiteralMeta"/>
      </node>
      <node about="#node51550" id="node51550">
        <meta content=" fg=51 255 255 x=3.4189956 y=-1.7914579;" datatype="xsd:string" id="meta51551" property="format" xsi:type="nex:LiteralMeta"/>
      </node>
      <node about="#node51552" id="node51552" label="tae0059516">
        <meta content=" fg=51 255 255 x=3.4189956 y=-1.7914579 ll=6;" datatype="xsd:string" id="meta51553" property="format" xsi:type="nex:LiteralMeta"/>
      </node>
      <node about="#node51554" id="node51554" label="ttu0072311">
        <meta content=" fg=51 255 255 x=3.4189956 y=-1.7914579 ll=6;" datatype="xsd:string" id="meta51555" property="format" xsi:type="nex:LiteralMeta"/>
      </node>
      <node about="#node51560" id="node51560" label="0.665">
        <meta content=" fg=51 255 255 x=3.4074209 y=-1.7845972;" datatype="xsd:string" id="meta51561" property="format" xsi:type="nex:LiteralMeta"/>
      </node>
      <node about="#node51562" id="node51562" label="tae0030416">
        <meta content=" fg=51 255 255 x=3.4512012 y=-1.8104807 ll=6;" datatype="xsd:string" id="meta51563" property="format" xsi:type="nex:LiteralMeta"/>
      </node>
      <node about="#node51564" id="node51564" label="tur0024372">
        <meta content=" fg=51 255 255 x=3.4250767 y=-1.7950258 ll=6;" datatype="xsd:string" id="meta51565" property="format" xsi:type="nex:LiteralMeta"/>
      </node>
      <node about="#node51578" id="node51578" label="0.994">
        <meta content=" fg=51 255 255 x=3.3546963 y=-1.7531084;" datatype="xsd:string" id="meta51579" property="format" xsi:type="nex:LiteralMeta"/>
      </node>
      <node about="#node51580" id="node51580" label="hvu0233734">
        <meta content=" fg=51 255 255 x=3.481427 y=-1.8278956 ll=6;" datatype="xsd:string" id="meta51581" property="format" xsi:type="nex:LiteralMeta"/>
      </node>
      <node about="#node51582" id="node51582" label="ttu0048558">
        <meta content=" fg=51 255 255 x=3.5852513 y=-1.8890401 ll=6;" datatype="xsd:string" id="meta51583" property="format" xsi:type="nex:LiteralMeta"/>
      </node>
      <node about="#node51596" id="node51596" label="0.826">
        <meta content=" fg=51 255 255 x=3.0687191 y=-1.5834794;" datatype="xsd:string" id="meta51597" property="format" xsi:type="nex:LiteralMeta"/>
      </node>
      <node about="#node51598" id="node51598" label="1.000">
        <meta content=" fg=51 255 255 x=3.211259 y=-1.667248;" datatype="xsd:string" id="meta51599" property="format" xsi:type="nex:LiteralMeta"/>
      </node>
      <node about="#node51600" id="node51600" label="1.000">
        <meta content=" fg=51 255 255 x=3.41476 y=-1.7868983;" datatype="xsd:string" id="meta51601" property="format" xsi:type="nex:LiteralMeta"/>
      </node>
      <node about="#node51602" id="node51602" label="0.886">
        <meta content=" fg=51 255 255 x=3.444615 y=-1.8044596;" datatype="xsd:string" id="meta51603" property="format" xsi:type="nex:LiteralMeta"/>
      </node>
      <node about="#node51604" id="node51604">
        <meta content=" fg=51 255 255 x=3.4723356 y=-1.8207808;" datatype="xsd:string" id="meta51605" property="format" xsi:type="nex:LiteralMeta"/>
      </node>
      <node about="#node51606" id="node51606" label="tae0052303">
        <meta content=" fg=51 255 255 x=3.4723356 y=-1.8207808 ll=6;" datatype="xsd:string" id="meta51607" property="format" xsi:type="nex:LiteralMeta"/>
      </node>
      <node about="#node51608" id="node51608" label="ttu0159307">
        <meta content=" fg=51 255 255 x=3.4723356 y=-1.8207808 ll=6;" datatype="xsd:string" id="meta51609" property="format" xsi:type="nex:LiteralMeta"/>
      </node>
      <node about="#node51614" id="node51614" label="0.926">
        <meta content=" fg=51 255 255 x=3.465593 y=-1.8167883;" datatype="xsd:string" id="meta51615" property="format" xsi:type="nex:LiteralMeta"/>
      </node>
      <node about="#node51616" id="node51616" label="ata0046836">
        <meta content=" fg=51 255 255 x=3.4737437 y=-1.8215805 ll=6;" datatype="xsd:string" id="meta51617" property="format" xsi:type="nex:LiteralMeta"/>
      </node>
      <node about="#node51618" id="node51618" label="tae0008061">
        <meta content=" fg=51 255 255 x=3.4759846 y=-1.8228924 ll=6;" datatype="xsd:string" id="meta51619" property="format" xsi:type="nex:LiteralMeta"/>
      </node>
      <node about="#node51628" id="node51628" label="hvu0034961">
        <meta content=" fg=51 255 255 x=3.4703417 y=-1.8195176 ll=6;" datatype="xsd:string" id="meta51629" property="format" xsi:type="nex:LiteralMeta"/>
      </node>
      <node about="#node51634" id="node51634" label="bdi0049052">
        <meta content=" fg=51 255 255 x=3.4057667 y=-1.7812945 ll=6;" datatype="xsd:string" id="meta51635" property="format" xsi:type="nex:LiteralMeta"/>
      </node>
      <node about="#node51640" id="node51640" label="bdi0020222">
        <meta content=" fg=51 255 255 x=3.3206317 y=-1.7310477 ll=6;" datatype="xsd:string" id="meta51641" property="format" xsi:type="nex:LiteralMeta"/>
      </node>
      <node about="#node51650" id="node51650" label="0.378">
        <meta content=" fg=51 255 255 x=2.9766977 y=-1.5285573;" datatype="xsd:string" id="meta51651" property="format" xsi:type="nex:LiteralMeta"/>
      </node>
      <node about="#node51652" id="node51652" label="0.593">
        <meta content=" fg=51 255 255 x=2.9931424 y=-1.5381461;" datatype="xsd:string" id="meta51653" property="format" xsi:type="nex:LiteralMeta"/>
      </node>
      <node about="#node51654" id="node51654" label="0.937">
        <meta content=" fg=51 255 255 x=3.0338843 y=-1.5619245;" datatype="xsd:string" id="meta51655" property="format" xsi:type="nex:LiteralMeta"/>
      </node>
      <node about="#node51656" id="node51656" label="0.852">
        <meta content=" fg=51 255 255 x=3.0962043 y=-1.5983299;" datatype="xsd:string" id="meta51657" property="format" xsi:type="nex:LiteralMeta"/>
      </node>
      <node about="#node51658" id="node51658" label="0.999">
        <meta content=" fg=51 255 255 x=3.260464 y=-1.6943743;" datatype="xsd:string" id="meta51659" property="format" xsi:type="nex:LiteralMeta"/>
      </node>
      <node about="#node51660" id="node51660" label="0.836">
        <meta content=" fg=51 255 255 x=3.2914517 y=-1.7125015;" datatype="xsd:string" id="meta51661" property="format" xsi:type="nex:LiteralMeta"/>
      </node>
      <node about="#node51662" id="node51662" label="pha0006489">
        <meta content=" fg=51 255 255 x=3.40546 y=-1.7792251 ll=6;" datatype="xsd:string" id="meta51663" property="format" xsi:type="nex:LiteralMeta"/>
      </node>
      <node about="#node51664" id="node51664" label="sit0039055">
        <meta content=" fg=51 255 255 x=3.4146633 y=-1.7845448 ll=6;" datatype="xsd:string" id="meta51665" property="format" xsi:type="nex:LiteralMeta"/>
      </node>
      <node about="#node51670" id="node51670" label="pha0009445">
        <meta content=" fg=51 255 255 x=3.3891633 y=-1.7695568 ll=6;" datatype="xsd:string" id="meta51671" property="format" xsi:type="nex:LiteralMeta"/>
      </node>
      <node about="#node51676" id="node51676" label="0.683">
        <meta content=" fg=51 255 255 x=3.127843 y=-1.6167867;" datatype="xsd:string" id="meta51677" property="format" xsi:type="nex:LiteralMeta"/>
      </node>
      <node about="#node51678" id="node51678" label="pha0015903">
        <meta content=" fg=51 255 255 x=3.3103065 y=-1.723278 ll=6;" datatype="xsd:string" id="meta51679" property="format" xsi:type="nex:LiteralMeta"/>
      </node>
      <node about="#node51680" id="node51680" label="zmy0023347">
        <meta content=" fg=51 255 255 x=3.3854558 y=-1.7669984 ll=6;" datatype="xsd:string" id="meta51681" property="format" xsi:type="nex:LiteralMeta"/>
      </node>
      <node about="#node51690" id="node51690">
        <meta content=" fg=51 255 255 x=3.3885388 y=-1.7684335;" datatype="xsd:string" id="meta51691" property="format" xsi:type="nex:LiteralMeta"/>
      </node>
      <node about="#node51692" id="node51692" label="sit0008332">
        <meta content=" fg=51 255 255 x=3.3885388 y=-1.7684335 ll=6;" datatype="xsd:string" id="meta51693" property="format" xsi:type="nex:LiteralMeta"/>
      </node>
      <node about="#node51694" id="node51694" label="svi0010908">
        <meta content=" fg=51 255 255 x=3.3885388 y=-1.7684335 ll=6;" datatype="xsd:string" id="meta51695" property="format" xsi:type="nex:LiteralMeta"/>
      </node>
      <node about="#node51704" id="node51704" label="0.854">
        <meta content=" fg=51 255 255 x=3.026194 y=-1.557356;" datatype="xsd:string" id="meta51705" property="format" xsi:type="nex:LiteralMeta"/>
      </node>
      <node about="#node51706" id="node51706" label="ecu0053645">
        <meta content=" fg=51 255 255 x=3.3772173 y=-1.7614666 ll=6;" datatype="xsd:string" id="meta51707" property="format" xsi:type="nex:LiteralMeta"/>
      </node>
      <node about="#node51708" id="node51708" label="ecu0041977">
        <meta content=" fg=51 255 255 x=3.3119578 y=-1.723366 ll=6;" datatype="xsd:string" id="meta51709" property="format" xsi:type="nex:LiteralMeta"/>
      </node>
      <node about="#node51718" id="node51718" label="0.414">
        <meta content=" fg=51 255 255 x=3.01548 y=-1.5510352;" datatype="xsd:string" id="meta51719" property="format" xsi:type="nex:LiteralMeta"/>
      </node>
      <node about="#node51720" id="node51720">
        <meta content=" fg=51 255 255 x=3.2165573 y=-1.6676856;" datatype="xsd:string" id="meta51721" property="format" xsi:type="nex:LiteralMeta"/>
      </node>
      <node about="#node51722" id="node51722" label="sit0001578">
        <meta content=" fg=51 255 255 x=3.2165573 y=-1.6676856 ll=6;" datatype="xsd:string" id="meta51723" property="format" xsi:type="nex:LiteralMeta"/>
      </node>
      <node about="#node51724" id="node51724" label="svi0004286">
        <meta content=" fg=51 255 255 x=3.2165573 y=-1.6676856 ll=6;" datatype="xsd:string" id="meta51725" property="format" xsi:type="nex:LiteralMeta"/>
      </node>
      <node about="#node51730" id="node51730" label="1.000">
        <meta content=" fg=51 255 255 x=3.2170236 y=-1.6677394;" datatype="xsd:string" id="meta51731" property="format" xsi:type="nex:LiteralMeta"/>
      </node>
      <node about="#node51732" id="node51732" label="pha0026866">
        <meta content=" fg=51 255 255 x=3.2386792 y=-1.6802849 ll=6;" datatype="xsd:string" id="meta51733" property="format" xsi:type="nex:LiteralMeta"/>
      </node>
      <node about="#node51734" id="node51734" label="pha0028448">
        <meta content=" fg=51 255 255 x=3.2489161 y=-1.6861982 ll=6;" datatype="xsd:string" id="meta51735" property="format" xsi:type="nex:LiteralMeta"/>
      </node>
      <node about="#node51752" id="node51752" label="0.491">
        <meta content=" fg=51 255 255 x=2.9566348 y=-1.5156012;" datatype="xsd:string" id="meta51753" property="format" xsi:type="nex:LiteralMeta"/>
      </node>
      <node about="#node51754" id="node51754" label="0.498">
        <meta content=" fg=51 255 255 x=2.9829807 y=-1.5305398;" datatype="xsd:string" id="meta51755" property="format" xsi:type="nex:LiteralMeta"/>
      </node>
      <node about="#node51756" id="node51756" label="0.972">
        <meta content=" fg=51 255 255 x=3.0466027 y=-1.5666314;" datatype="xsd:string" id="meta51757" property="format" xsi:type="nex:LiteralMeta"/>
      </node>
      <node about="#node51758" id="node51758" label="0.899">
        <meta content=" fg=51 255 255 x=3.092722 y=-1.5930401;" datatype="xsd:string" id="meta51759" property="format" xsi:type="nex:LiteralMeta"/>
      </node>
      <node about="#node51760" id="node51760" label="0.945">
        <meta content=" fg=51 255 255 x=3.1474311 y=-1.6243821;" datatype="xsd:string" id="meta51761" property="format" xsi:type="nex:LiteralMeta"/>
      </node>
      <node about="#node51762" id="node51762" label="0.049">
        <meta content=" fg=51 255 255 x=3.1778822 y=-1.6418679;" datatype="xsd:string" id="meta51763" property="format" xsi:type="nex:LiteralMeta"/>
      </node>
      <node about="#node51764" id="node51764" label="0.987">
        <meta content=" fg=51 255 255 x=3.253313 y=-1.6852831;" datatype="xsd:string" id="meta51765" property="format" xsi:type="nex:LiteralMeta"/>
      </node>
      <node about="#node51766" id="node51766" label="0.849">
        <meta content=" fg=51 255 255 x=3.279607 y=-1.700424;" datatype="xsd:string" id="meta51767" property="format" xsi:type="nex:LiteralMeta"/>
      </node>
      <node about="#node51768" id="node51768" label="0.922">
        <meta content=" fg=51 255 255 x=3.3071578 y=-1.7163031;" datatype="xsd:string" id="meta51769" property="format" xsi:type="nex:LiteralMeta"/>
      </node>
      <node about="#node51770" id="node51770" label="1.000">
        <meta content=" fg=51 255 255 x=3.3825924 y=-1.7598218;" datatype="xsd:string" id="meta51771" property="format" xsi:type="nex:LiteralMeta"/>
      </node>
      <node about="#node51772" id="node51772" label="0.231">
        <meta content=" fg=51 255 255 x=3.3908908 y=-1.7646135;" datatype="xsd:string" id="meta51773" property="format" xsi:type="nex:LiteralMeta"/>
      </node>
      <node about="#node51774" id="node51774">
        <meta content=" fg=51 255 255 x=3.4422374 y=-1.7942767;" datatype="xsd:string" id="meta51775" property="format" xsi:type="nex:LiteralMeta"/>
      </node>
      <node about="#node51776" id="node51776" label="tae0020559">
        <meta content=" fg=51 255 255 x=3.4422374 y=-1.7942767 ll=6;" datatype="xsd:string" id="meta51777" property="format" xsi:type="nex:LiteralMeta"/>
      </node>
      <node about="#node51778" id="node51778" label="tdi0031791">
        <meta content=" fg=51 255 255 x=3.4422374 y=-1.7942767 ll=6;" datatype="xsd:string" id="meta51779" property="format" xsi:type="nex:LiteralMeta"/>
      </node>
      <node about="#node51780" id="node51780" label="ttu0102700">
        <meta content=" fg=51 255 255 x=3.4422374 y=-1.7942767 ll=6;" datatype="xsd:string" id="meta51781" property="format" xsi:type="nex:LiteralMeta"/>
      </node>
      <node about="#node51788" id="node51788" label="tae0020518">
        <meta content=" fg=51 255 255 x=3.5379343 y=-1.8494039 ll=6;" datatype="xsd:string" id="meta51789" property="format" xsi:type="nex:LiteralMeta"/>
      </node>
      <node about="#node51794" id="node51794">
        <meta content=" fg=51 255 255 x=3.4079823 y=-1.7744418;" datatype="xsd:string" id="meta51795" property="format" xsi:type="nex:LiteralMeta"/>
      </node>
      <node about="#node51796" id="node51796" label="ata0197516">
        <meta content=" fg=51 255 255 x=3.4079823 y=-1.7744418 ll=6;" datatype="xsd:string" id="meta51797" property="format" xsi:type="nex:LiteralMeta"/>
      </node>
      <node about="#node51798" id="node51798" label="tae0047219">
        <meta content=" fg=51 255 255 x=3.4079823 y=-1.7744418 ll=6;" datatype="xsd:string" id="meta51799" property="format" xsi:type="nex:LiteralMeta"/>
      </node>
      <node about="#node51808" id="node51808" label="0.958">
        <meta content=" fg=51 255 255 x=3.3435473 y=-1.7372184;" datatype="xsd:string" id="meta51809" property="format" xsi:type="nex:LiteralMeta"/>
      </node>
      <node about="#node51810" id="node51810" label="hvu0160423">
        <meta content=" fg=51 255 255 x=3.4252002 y=-1.784171 ll=6;" datatype="xsd:string" id="meta51811" property="format" xsi:type="nex:LiteralMeta"/>
      </node>
      <node about="#node51812" id="node51812" label="tae0008047">
        <meta content=" fg=51 255 255 x=3.4470994 y=-1.796708 ll=6;" datatype="xsd:string" id="meta51813" property="format" xsi:type="nex:LiteralMeta"/>
      </node>
      <node about="#node51822" id="node51822">
        <meta content=" fg=51 255 255 x=3.4495003 y=-1.7978895;" datatype="xsd:string" id="meta51823" property="format" xsi:type="nex:LiteralMeta"/>
      </node>
      <node about="#node51824" id="node51824" label="hvu0046886">
        <meta content=" fg=51 255 255 x=3.4495003 y=-1.7978895 ll=6;" datatype="xsd:string" id="meta51825" property="format" xsi:type="nex:LiteralMeta"/>
      </node>
      <node about="#node51826" id="node51826" label="hvu0046887">
        <meta content=" fg=51 255 255 x=3.4495003 y=-1.7978895 ll=6;" datatype="xsd:string" id="meta51827" property="format" xsi:type="nex:LiteralMeta"/>
      </node>
      <node about="#node51836" id="node51836" label="tdi0118301">
        <meta content=" fg=51 255 255 x=3.5477474 y=-1.8539599 ll=6;" datatype="xsd:string" id="meta51837" property="format" xsi:type="nex:LiteralMeta"/>
      </node>
      <node about="#node51842" id="node51842" label="1.000">
        <meta content=" fg=51 255 255 x=3.4333205 y=-1.7877951;" datatype="xsd:string" id="meta51843" property="format" xsi:type="nex:LiteralMeta"/>
      </node>
      <node about="#node51844" id="node51844" label="0.104">
        <meta content=" fg=51 255 255 x=3.4434586 y=-1.7935895;" datatype="xsd:string" id="meta51845" property="format" xsi:type="nex:LiteralMeta"/>
      </node>
      <node about="#node51846" id="node51846" label="0.998">
        <meta content=" fg=51 255 255 x=3.4861217 y=-1.8179848;" datatype="xsd:string" id="meta51847" property="format" xsi:type="nex:LiteralMeta"/>
      </node>
      <node about="#node51848" id="node51848" label="0.987">
        <meta content=" fg=51 255 255 x=3.5366735 y=-1.8469048;" datatype="xsd:string" id="meta51849" property="format" xsi:type="nex:LiteralMeta"/>
      </node>
      <node about="#node51850" id="node51850" label="tae0003170">
        <meta content=" fg=51 255 255 x=3.6367981 y=-1.904211 ll=6;" datatype="xsd:string" id="meta51851" property="format" xsi:type="nex:LiteralMeta"/>
      </node>
      <node about="#node51852" id="node51852" label="ttu0013187">
        <meta content=" fg=51 255 255 x=3.5852644 y=-1.8746898 ll=6;" datatype="xsd:string" id="meta51853" property="format" xsi:type="nex:LiteralMeta"/>
      </node>
      <node about="#node51858" id="node51858" label="ttu0013186">
        <meta content=" fg=51 255 255 x=3.4861217 y=-1.8179848 ll=6;" datatype="xsd:string" id="meta51859" property="format" xsi:type="nex:LiteralMeta"/>
      </node>
      <node about="#node51864" id="node51864" label="tae0001012">
        <meta content=" fg=51 255 255 x=3.4790578 y=-1.8139076 ll=6;" datatype="xsd:string" id="meta51865" property="format" xsi:type="nex:LiteralMeta"/>
      </node>
      <node about="#node51870" id="node51870" label="ttu0085148">
        <meta content=" fg=51 255 255 x=3.4623437 y=-1.8043444 ll=6;" datatype="xsd:string" id="meta51871" property="format" xsi:type="nex:LiteralMeta"/>
      </node>
      <node about="#node51880" id="node51880" label="0.984">
        <meta content=" fg=51 255 255 x=3.2087188 y=-1.6592312;" datatype="xsd:string" id="meta51881" property="format" xsi:type="nex:LiteralMeta"/>
      </node>
      <node about="#node51882" id="node51882" label="0.953">
        <meta content=" fg=51 255 255 x=3.2449694 y=-1.6798534;" datatype="xsd:string" id="meta51883" property="format" xsi:type="nex:LiteralMeta"/>
      </node>
      <node about="#node51884" id="node51884" label="0.998">
        <meta content=" fg=51 255 255 x=3.2885945 y=-1.7046826;" datatype="xsd:string" id="meta51885" property="format" xsi:type="nex:LiteralMeta"/>
      </node>
      <node about="#node51886" id="node51886">
        <meta content=" fg=51 255 255 x=3.2885945 y=-1.7046826;" datatype="xsd:string" id="meta51887" property="format" xsi:type="nex:LiteralMeta"/>
      </node>
      <node about="#node51888" id="node51888" label="ata0102054">
        <meta content=" fg=51 255 255 x=3.2885945 y=-1.7046826 ll=6;" datatype="xsd:string" id="meta51889" property="format" xsi:type="nex:LiteralMeta"/>
      </node>
      <node about="#node51890" id="node51890" label="tae0117179">
        <meta content=" fg=51 255 255 x=3.2885945 y=-1.7046826 ll=6;" datatype="xsd:string" id="meta51891" property="format" xsi:type="nex:LiteralMeta"/>
      </node>
      <node about="#node51896" id="node51896" label="ata0102055">
        <meta content=" fg=51 255 255 x=3.2885945 y=-1.7046826 ll=6;" datatype="xsd:string" id="meta51897" property="format" xsi:type="nex:LiteralMeta"/>
      </node>
      <node about="#node51902" id="node51902" label="hvu0243065">
        <meta content=" fg=51 255 255 x=3.3342075 y=-1.730548 ll=6;" datatype="xsd:string" id="meta51903" property="format" xsi:type="nex:LiteralMeta"/>
      </node>
      <node about="#node51908" id="node51908" label="tae0090312">
        <meta content=" fg=51 255 255 x=3.3306382 y=-1.7284263 ll=6;" datatype="xsd:string" id="meta51909" property="format" xsi:type="nex:LiteralMeta"/>
      </node>
      <node about="#node51918" id="node51918" label="bdi0039638">
        <meta content=" fg=51 255 255 x=3.4041607 y=-1.7696311 ll=6;" datatype="xsd:string" id="meta51919" property="format" xsi:type="nex:LiteralMeta"/>
      </node>
      <node about="#node51924" id="node51924" label="0.928">
        <meta content=" fg=51 255 255 x=3.0922751 y=-1.592274;" datatype="xsd:string" id="meta51925" property="format" xsi:type="nex:LiteralMeta"/>
      </node>
      <node about="#node51926" id="node51926" label="0.175">
        <meta content=" fg=51 255 255 x=3.1341455 y=-1.6158816;" datatype="xsd:string" id="meta51927" property="format" xsi:type="nex:LiteralMeta"/>
      </node>
      <node about="#node51928" id="node51928" label="1.000">
        <meta content=" fg=51 255 255 x=3.417987 y=-1.7762209;" datatype="xsd:string" id="meta51929" property="format" xsi:type="nex:LiteralMeta"/>
      </node>
      <node about="#node51930" id="node51930" label="0.904">
        <meta content=" fg=51 255 255 x=3.4429839 y=-1.7903613;" datatype="xsd:string" id="meta51931" property="format" xsi:type="nex:LiteralMeta"/>
      </node>
      <node about="#node51932" id="node51932" label="0.992">
        <meta content=" fg=51 255 255 x=3.47906 y=-1.8107786;" datatype="xsd:string" id="meta51933" property="format" xsi:type="nex:LiteralMeta"/>
      </node>
      <node about="#node51934" id="node51934">
        <meta content=" fg=51 255 255 x=3.4917932 y=-1.8179885;" datatype="xsd:string" id="meta51935" property="format" xsi:type="nex:LiteralMeta"/>
      </node>
      <node about="#node51936" id="node51936" label="tae0044295">
        <meta content=" fg=51 255 255 x=3.4917932 y=-1.8179885 ll=6;" datatype="xsd:string" id="meta51937" property="format" xsi:type="nex:LiteralMeta"/>
      </node>
      <node about="#node51938" id="node51938" label="ttu0002452">
        <meta content=" fg=51 255 255 x=3.4917932 y=-1.8179885 ll=6;" datatype="xsd:string" id="meta51939" property="format" xsi:type="nex:LiteralMeta"/>
      </node>
      <node about="#node51944" id="node51944" label="tae0073592">
        <meta content=" fg=51 255 255 x=3.4881742 y=-1.815932 ll=6;" datatype="xsd:string" id="meta51945" property="format" xsi:type="nex:LiteralMeta"/>
      </node>
      <node about="#node51950" id="node51950" label="tae0006916">
        <meta content=" fg=51 255 255 x=3.4855034 y=-1.81438 ll=6;" datatype="xsd:string" id="meta51951" property="format" xsi:type="nex:LiteralMeta"/>
      </node>
      <node about="#node51956" id="node51956" label="0.497">
        <meta content=" fg=51 255 255 x=3.432033 y=-1.7841405;" datatype="xsd:string" id="meta51957" property="format" xsi:type="nex:LiteralMeta"/>
      </node>
      <node about="#node51958" id="node51958" label="0.999">
        <meta content=" fg=51 255 255 x=3.5076516 y=-1.8267964;" datatype="xsd:string" id="meta51959" property="format" xsi:type="nex:LiteralMeta"/>
      </node>
      <node about="#node51960" id="node51960" label="ata0181976">
        <meta content=" fg=51 255 255 x=3.5137336 y=-1.8302288 ll=6;" datatype="xsd:string" id="meta51961" property="format" xsi:type="nex:LiteralMeta"/>
      </node>
      <node about="#node51962" id="node51962" label="tae0099433">
        <meta content=" fg=51 255 255 x=3.5138688 y=-1.8303018 ll=6;" datatype="xsd:string" id="meta51963" property="format" xsi:type="nex:LiteralMeta"/>
      </node>
      <node about="#node51968" id="node51968" label="ttu0057700">
        <meta content=" fg=51 255 255 x=3.5127718 y=-1.8296204 ll=6;" datatype="xsd:string" id="meta51969" property="format" xsi:type="nex:LiteralMeta"/>
      </node>
      <node about="#node51978" id="node51978" label="0.970">
        <meta content=" fg=51 255 255 x=3.229923 y=-1.669706;" datatype="xsd:string" id="meta51979" property="format" xsi:type="nex:LiteralMeta"/>
      </node>
      <node about="#node51980" id="node51980" label="0.401">
        <meta content=" fg=51 255 255 x=3.2671404 y=-1.6906309;" datatype="xsd:string" id="meta51981" property="format" xsi:type="nex:LiteralMeta"/>
      </node>
      <node about="#node51982" id="node51982" label="1.000">
        <meta content=" fg=51 255 255 x=3.4947603 y=-1.8186675;" datatype="xsd:string" id="meta51983" property="format" xsi:type="nex:LiteralMeta"/>
      </node>
      <node about="#node51984" id="node51984" label="zmy0027260">
        <meta content=" fg=51 255 255 x=3.530928 y=-1.8390217 ll=6;" datatype="xsd:string" id="meta51985" property="format" xsi:type="nex:LiteralMeta"/>
      </node>
      <node about="#node51986" id="node51986" label="zmy0030940">
        <meta content=" fg=51 255 255 x=3.5142398 y=-1.8296198 ll=6;" datatype="xsd:string" id="meta51987" property="format" xsi:type="nex:LiteralMeta"/>
      </node>
      <node about="#node51992" id="node51992" label="pha0042695">
        <meta content=" fg=51 255 255 x=3.4785092 y=-1.8093584 ll=6;" datatype="xsd:string" id="meta51993" property="format" xsi:type="nex:LiteralMeta"/>
      </node>
      <node about="#node51998" id="node51998" label="pha0032400">
        <meta content=" fg=51 255 255 x=3.4011338 y=-1.7657856 ll=6;" datatype="xsd:string" id="meta51999" property="format" xsi:type="nex:LiteralMeta"/>
      </node>
      <node about="#node52008" id="node52008" label="1.000">
        <meta content=" fg=51 255 255 x=3.3174007 y=-1.7180141;" datatype="xsd:string" id="meta52009" property="format" xsi:type="nex:LiteralMeta"/>
      </node>
      <node about="#node52010" id="node52010" label="0.889">
        <meta content=" fg=51 255 255 x=3.3306406 y=-1.7254264;" datatype="xsd:string" id="meta52011" property="format" xsi:type="nex:LiteralMeta"/>
      </node>
      <node about="#node52012" id="node52012" label="0.931">
        <meta content=" fg=51 255 255 x=3.344357 y=-1.7331094;" datatype="xsd:string" id="meta52013" property="format" xsi:type="nex:LiteralMeta"/>
      </node>
      <node about="#node52014" id="node52014">
        <meta content=" fg=51 255 255 x=3.3503213 y=-1.7364516;" datatype="xsd:string" id="meta52015" property="format" xsi:type="nex:LiteralMeta"/>
      </node>
      <node about="#node52016" id="node52016" label="ata0121484">
        <meta content=" fg=51 255 255 x=3.3503213 y=-1.7364516 ll=6;" datatype="xsd:string" id="meta52017" property="format" xsi:type="nex:LiteralMeta"/>
      </node>
      <node about="#node52018" id="node52018" label="ata0121486">
        <meta content=" fg=51 255 255 x=3.3503213 y=-1.7364516 ll=6;" datatype="xsd:string" id="meta52019" property="format" xsi:type="nex:LiteralMeta"/>
      </node>
      <node about="#node52024" id="node52024" label="tae0093782">
        <meta content=" fg=51 255 255 x=3.3475027 y=-1.7348696 ll=6;" datatype="xsd:string" id="meta52025" property="format" xsi:type="nex:LiteralMeta"/>
      </node>
      <node about="#node52030" id="node52030" label="tae0013873">
        <meta content=" fg=51 255 255 x=3.3928807 y=-1.7602226 ll=6;" datatype="xsd:string" id="meta52031" property="format" xsi:type="nex:LiteralMeta"/>
      </node>
      <node about="#node52036" id="node52036" label="0.808">
        <meta content=" fg=51 255 255 x=3.325653 y=-1.7226145;" datatype="xsd:string" id="meta52037" property="format" xsi:type="nex:LiteralMeta"/>
      </node>
      <node about="#node52038" id="node52038" label="0.992">
        <meta content=" fg=51 255 255 x=3.357404 y=-1.7403318;" datatype="xsd:string" id="meta52039" property="format" xsi:type="nex:LiteralMeta"/>
      </node>
      <node about="#node52040" id="node52040">
        <meta content=" fg=51 255 255 x=3.357404 y=-1.7403318;" datatype="xsd:string" id="meta52041" property="format" xsi:type="nex:LiteralMeta"/>
      </node>
      <node about="#node52042" id="node52042" label="tae0115689">
        <meta content=" fg=51 255 255 x=3.357404 y=-1.7403318 ll=6;" datatype="xsd:string" id="meta52043" property="format" xsi:type="nex:LiteralMeta"/>
      </node>
      <node about="#node52044" id="node52044" label="tdi0251316">
        <meta content=" fg=51 255 255 x=3.357404 y=-1.7403318 ll=6;" datatype="xsd:string" id="meta52045" property="format" xsi:type="nex:LiteralMeta"/>
      </node>
      <node about="#node52050" id="node52050" label="ttu0022414">
        <meta content=" fg=51 255 255 x=3.3604422 y=-1.7420254 ll=6;" datatype="xsd:string" id="meta52051" property="format" xsi:type="nex:LiteralMeta"/>
      </node>
      <node about="#node52056" id="node52056" label="0.998">
        <meta content=" fg=51 255 255 x=3.3690326 y=-1.7467635;" datatype="xsd:string" id="meta52057" property="format" xsi:type="nex:LiteralMeta"/>
      </node>
      <node about="#node52058" id="node52058" label="tae0029176">
        <meta content=" fg=51 255 255 x=3.3812206 y=-1.7535514 ll=6;" datatype="xsd:string" id="meta52059" property="format" xsi:type="nex:LiteralMeta"/>
      </node>
      <node about="#node52060" id="node52060" label="tae0099484">
        <meta content=" fg=51 255 255 x=3.3843634 y=-1.7552937 ll=6;" datatype="xsd:string" id="meta52061" property="format" xsi:type="nex:LiteralMeta"/>
      </node>
      <node about="#node52082" id="node52082" label="lpe0030120">
        <meta content=" fg=51 255 255 x=3.4085882 y=-1.7671329 ll=6;" datatype="xsd:string" id="meta52083" property="format" xsi:type="nex:LiteralMeta"/>
      </node>
      <node about="#node52088" id="node52088" label="1.000">
        <meta content=" fg=51 255 255 x=3.2531774 y=-1.6791216;" datatype="xsd:string" id="meta52089" property="format" xsi:type="nex:LiteralMeta"/>
      </node>
      <node about="#node52090" id="node52090" label="0.966">
        <meta content=" fg=51 255 255 x=3.333922 y=-1.7236673;" datatype="xsd:string" id="meta52091" property="format" xsi:type="nex:LiteralMeta"/>
      </node>
      <node about="#node52092" id="node52092" label="0.888">
        <meta content=" fg=51 255 255 x=3.3547888 y=-1.7352122;" datatype="xsd:string" id="meta52093" property="format" xsi:type="nex:LiteralMeta"/>
      </node>
      <node about="#node52094" id="node52094" label="0.105">
        <meta content=" fg=51 255 255 x=3.3631604 y=-1.7398483;" datatype="xsd:string" id="meta52095" property="format" xsi:type="nex:LiteralMeta"/>
      </node>
      <node about="#node52096" id="node52096" label="0.840">
        <meta content=" fg=51 255 255 x=3.373374 y=-1.7455099;" datatype="xsd:string" id="meta52097" property="format" xsi:type="nex:LiteralMeta"/>
      </node>
      <node about="#node52098" id="node52098" label="0.892">
        <meta content=" fg=51 255 255 x=3.3826268 y=-1.7506436;" datatype="xsd:string" id="meta52099" property="format" xsi:type="nex:LiteralMeta"/>
      </node>
      <node about="#node52100" id="node52100" label="0.000">
        <meta content=" fg=51 255 255 x=3.3826268 y=-1.7506436;" datatype="xsd:string" id="meta52101" property="format" xsi:type="nex:LiteralMeta"/>
      </node>
      <node about="#node52102" id="node52102" label="tdi0271340">
        <meta content=" fg=51 255 255 x=3.385636 y=-1.7523148 ll=6;" datatype="xsd:string" id="meta52103" property="format" xsi:type="nex:LiteralMeta"/>
      </node>
      <node about="#node52104" id="node52104" label="ttu0030450">
        <meta content=" fg=51 255 255 x=3.3886552 y=-1.7539885 ll=6;" datatype="xsd:string" id="meta52105" property="format" xsi:type="nex:LiteralMeta"/>
      </node>
      <node about="#node52110" id="node52110" label="tae0068327">
        <meta content=" fg=51 255 255 x=3.3826268 y=-1.7506436 ll=6;" datatype="xsd:string" id="meta52111" property="format" xsi:type="nex:LiteralMeta"/>
      </node>
      <node about="#node52116" id="node52116" label="0.984">
        <meta content=" fg=51 255 255 x=3.39476 y=-1.7573475;" datatype="xsd:string" id="meta52117" property="format" xsi:type="nex:LiteralMeta"/>
      </node>
      <node about="#node52118" id="node52118" label="tae0031127">
        <meta content=" fg=51 255 255 x=3.406978 y=-1.7641137 ll=6;" datatype="xsd:string" id="meta52119" property="format" xsi:type="nex:LiteralMeta"/>
      </node>
      <node about="#node52120" id="node52120" label="tdi0009789">
        <meta content=" fg=51 255 255 x=3.3977542 y=-1.7590041 ll=6;" datatype="xsd:string" id="meta52121" property="format" xsi:type="nex:LiteralMeta"/>
      </node>
      <node about="#node52130" id="node52130">
        <meta content=" fg=51 255 255 x=3.4181488 y=-1.7702279;" datatype="xsd:string" id="meta52131" property="format" xsi:type="nex:LiteralMeta"/>
      </node>
      <node about="#node52132" id="node52132" label="hvu0040828">
        <meta content=" fg=51 255 255 x=3.4181488 y=-1.7702279 ll=6;" datatype="xsd:string" id="meta52133" property="format" xsi:type="nex:LiteralMeta"/>
      </node>
      <node about="#node52134" id="node52134" label="hvu0040830">
        <meta content=" fg=51 255 255 x=3.4181488 y=-1.7702279 ll=6;" datatype="xsd:string" id="meta52135" property="format" xsi:type="nex:LiteralMeta"/>
      </node>
      <node about="#node52144" id="node52144">
        <meta content=" fg=51 255 255 x=3.3928726 y=-1.7562125;" datatype="xsd:string" id="meta52145" property="format" xsi:type="nex:LiteralMeta"/>
      </node>
      <node about="#node52146" id="node52146" label="tae0060039">
        <meta content=" fg=51 255 255 x=3.3928726 y=-1.7562125 ll=6;" datatype="xsd:string" id="meta52147" property="format" xsi:type="nex:LiteralMeta"/>
      </node>
      <node about="#node52148" id="node52148" label="ttu0079469">
        <meta content=" fg=51 255 255 x=3.3928726 y=-1.7562125 ll=6;" datatype="xsd:string" id="meta52149" property="format" xsi:type="nex:LiteralMeta"/>
      </node>
      <node about="#node52158" id="node52158" label="0.999">
        <meta content=" fg=51 255 255 x=3.4152005 y=-1.7683156;" datatype="xsd:string" id="meta52159" property="format" xsi:type="nex:LiteralMeta"/>
      </node>
      <node about="#node52160" id="node52160" label="0.831">
        <meta content=" fg=51 255 255 x=3.4246252 y=-1.7734978;" datatype="xsd:string" id="meta52161" property="format" xsi:type="nex:LiteralMeta"/>
      </node>
      <node about="#node52162" id="node52162" label="0.973">
        <meta content=" fg=51 255 255 x=3.4457295 y=-1.7851075;" datatype="xsd:string" id="meta52163" property="format" xsi:type="nex:LiteralMeta"/>
      </node>
      <node about="#node52164" id="node52164" label="0.991">
        <meta content=" fg=51 255 255 x=3.4718714 y=-1.7994953;" datatype="xsd:string" id="meta52165" property="format" xsi:type="nex:LiteralMeta"/>
      </node>
      <node about="#node52166" id="node52166" label="tae0037430">
        <meta content=" fg=51 255 255 x=3.4718714 y=-1.7994953 ll=6;" datatype="xsd:string" id="meta52167" property="format" xsi:type="nex:LiteralMeta"/>
      </node>
      <node about="#node52168" id="node52168" label="ttu0014539">
        <meta content=" fg=51 255 255 x=3.4718714 y=-1.7994953 ll=6;" datatype="xsd:string" id="meta52169" property="format" xsi:type="nex:LiteralMeta"/>
      </node>
      <node about="#node52174" id="node52174" label="tae0072196">
        <meta content=" fg=51 255 255 x=3.4750543 y=-1.801224 ll=6;" datatype="xsd:string" id="meta52175" property="format" xsi:type="nex:LiteralMeta"/>
      </node>
      <node about="#node52180" id="node52180" label="ata0147188">
        <meta content=" fg=51 255 255 x=3.4557292 y=-1.7905759 ll=6;" datatype="xsd:string" id="meta52181" property="format" xsi:type="nex:LiteralMeta"/>
      </node>
      <node about="#node52186" id="node52186">
        <meta content=" fg=51 255 255 x=3.451243 y=-1.7880769;" datatype="xsd:string" id="meta52187" property="format" xsi:type="nex:LiteralMeta"/>
      </node>
      <node about="#node52188" id="node52188" label="tae0040162">
        <meta content=" fg=51 255 255 x=3.451243 y=-1.7880769 ll=6;" datatype="xsd:string" id="meta52189" property="format" xsi:type="nex:LiteralMeta"/>
      </node>
      <node about="#node52190" id="node52190" label="ttu0144169">
        <meta content=" fg=51 255 255 x=3.451243 y=-1.7880769 ll=6;" datatype="xsd:string" id="meta52191" property="format" xsi:type="nex:LiteralMeta"/>
      </node>
      <node about="#node52204" id="node52204" label="bdi0039855">
        <meta content=" fg=51 255 255 x=3.4082136 y=-1.7640027 ll=6;" datatype="xsd:string" id="meta52205" property="format" xsi:type="nex:LiteralMeta"/>
      </node>
      <node about="#node52218" id="node52218" label="0.986">
        <meta content=" fg=51 255 255 x=2.9455073 y=-1.506566;" datatype="xsd:string" id="meta52219" property="format" xsi:type="nex:LiteralMeta"/>
      </node>
      <node about="#node52220" id="node52220" label="0.660">
        <meta content=" fg=51 255 255 x=2.9743714 y=-1.5221282;" datatype="xsd:string" id="meta52221" property="format" xsi:type="nex:LiteralMeta"/>
      </node>
      <node about="#node52222" id="node52222" label="0.994">
        <meta content=" fg=51 255 255 x=3.0490184 y=-1.5626264;" datatype="xsd:string" id="meta52223" property="format" xsi:type="nex:LiteralMeta"/>
      </node>
      <node about="#node52224" id="node52224" label="0.963">
        <meta content=" fg=51 255 255 x=3.0938773 y=-1.5870574;" datatype="xsd:string" id="meta52225" property="format" xsi:type="nex:LiteralMeta"/>
      </node>
      <node about="#node52226" id="node52226" label="0.765">
        <meta content=" fg=51 255 255 x=3.1099806 y=-1.5958315;" datatype="xsd:string" id="meta52227" property="format" xsi:type="nex:LiteralMeta"/>
      </node>
      <node about="#node52228" id="node52228" label="0.874">
        <meta content=" fg=51 255 255 x=3.1253603 y=-1.6042156;" datatype="xsd:string" id="meta52229" property="format" xsi:type="nex:LiteralMeta"/>
      </node>
      <node about="#node52230" id="node52230" label="0.999">
        <meta content=" fg=51 255 255 x=3.1705287 y=-1.6288506;" datatype="xsd:string" id="meta52231" property="format" xsi:type="nex:LiteralMeta"/>
      </node>
      <node about="#node52232" id="node52232" label="0.732">
        <meta content=" fg=51 255 255 x=3.173639 y=-1.6305485;" datatype="xsd:string" id="meta52233" property="format" xsi:type="nex:LiteralMeta"/>
      </node>
      <node about="#node52234" id="node52234" label="0.000">
        <meta content=" fg=51 255 255 x=3.173639 y=-1.6305485;" datatype="xsd:string" id="meta52235" property="format" xsi:type="nex:LiteralMeta"/>
      </node>
      <node about="#node52236" id="node52236">
        <meta content=" fg=51 255 255 x=3.173639 y=-1.6305485;" datatype="xsd:string" id="meta52237" property="format" xsi:type="nex:LiteralMeta"/>
      </node>
      <node about="#node52238" id="node52238" label="oni0028179">
        <meta content=" fg=51 255 255 x=3.173639 y=-1.6305485 ll=6;" datatype="xsd:string" id="meta52239" property="format" xsi:type="nex:LiteralMeta"/>
      </node>
      <node about="#node52240" id="node52240" label="osa0009589">
        <meta content=" fg=51 255 255 x=3.173639 y=-1.6305485 ll=6;" datatype="xsd:string" id="meta52241" property="format" xsi:type="nex:LiteralMeta"/>
      </node>
      <node about="#node52246" id="node52246" label="0.000">
        <meta content=" fg=51 255 255 x=3.173639 y=-1.6305485;" datatype="xsd:string" id="meta52247" property="format" xsi:type="nex:LiteralMeta"/>
      </node>
      <node about="#node52248" id="node52248" label="ogu0017553">
        <meta content=" fg=51 255 255 x=3.1766462 y=-1.6321902 ll=6;" datatype="xsd:string" id="meta52249" property="format" xsi:type="nex:LiteralMeta"/>
      </node>
      <node about="#node52250" id="node52250" label="oba0015443">
        <meta content=" fg=51 255 255 x=3.176639 y=-1.6321847 ll=6;" datatype="xsd:string" id="meta52251" property="format" xsi:type="nex:LiteralMeta"/>
      </node>
      <node about="#node52260" id="node52260" label="ogl0021701">
        <meta content=" fg=51 255 255 x=3.1766448 y=-1.6321863 ll=6;" datatype="xsd:string" id="meta52261" property="format" xsi:type="nex:LiteralMeta"/>
      </node>
      <node about="#node52266" id="node52266" label="0.693">
        <meta content=" fg=51 255 255 x=3.1766403 y=-1.6321758;" datatype="xsd:string" id="meta52267" property="format" xsi:type="nex:LiteralMeta"/>
      </node>
      <node about="#node52268" id="node52268" label="oru0017598">
        <meta content=" fg=51 255 255 x=3.185843 y=-1.6371853 ll=6;" datatype="xsd:string" id="meta52269" property="format" xsi:type="nex:LiteralMeta"/>
      </node>
      <node about="#node52270" id="node52270" label="ome0017529">
        <meta content=" fg=51 255 255 x=3.1949666 y=-1.6421422 ll=6;" datatype="xsd:string" id="meta52271" property="format" xsi:type="nex:LiteralMeta"/>
      </node>
      <node about="#node52280" id="node52280" label="opu0015700">
        <meta content=" fg=51 255 255 x=3.1903584 y=-1.63953 ll=6;" datatype="xsd:string" id="meta52281" property="format" xsi:type="nex:LiteralMeta"/>
      </node>
      <node about="#node52286" id="node52286" label="obr0012881">
        <meta content=" fg=51 255 255 x=3.1918497 y=-1.6402693 ll=6;" datatype="xsd:string" id="meta52287" property="format" xsi:type="nex:LiteralMeta"/>
      </node>
      <node about="#node52292" id="node52292" label="lpe0014574">
        <meta content=" fg=51 255 255 x=3.1977382 y=-1.6433778 ll=6;" datatype="xsd:string" id="meta52293" property="format" xsi:type="nex:LiteralMeta"/>
      </node>
      <node about="#node52298" id="node52298" label="0.993">
        <meta content=" fg=51 255 255 x=3.1207654 y=-1.6013646;" datatype="xsd:string" id="meta52299" property="format" xsi:type="nex:LiteralMeta"/>
      </node>
      <node about="#node52300" id="node52300" label="0.986">
        <meta content=" fg=51 255 255 x=3.1647496 y=-1.6251242;" datatype="xsd:string" id="meta52301" property="format" xsi:type="nex:LiteralMeta"/>
      </node>
      <node about="#node52302" id="node52302" label="0.745">
        <meta content=" fg=51 255 255 x=3.167649 y=-1.6266912;" datatype="xsd:string" id="meta52303" property="format" xsi:type="nex:LiteralMeta"/>
      </node>
      <node about="#node52304" id="node52304" label="0.000">
        <meta content=" fg=51 255 255 x=3.167649 y=-1.6266912;" datatype="xsd:string" id="meta52305" property="format" xsi:type="nex:LiteralMeta"/>
      </node>
      <node about="#node52306" id="node52306">
        <meta content=" fg=51 255 255 x=3.167649 y=-1.6266912;" datatype="xsd:string" id="meta52307" property="format" xsi:type="nex:LiteralMeta"/>
      </node>
      <node about="#node52308" id="node52308" label="oni0028106">
        <meta content=" fg=51 255 255 x=3.167649 y=-1.6266912 ll=6;" datatype="xsd:string" id="meta52309" property="format" xsi:type="nex:LiteralMeta"/>
      </node>
      <node about="#node52310" id="node52310" label="osa0007277">
        <meta content=" fg=51 255 255 x=3.167649 y=-1.6266912 ll=6;" datatype="xsd:string" id="meta52311" property="format" xsi:type="nex:LiteralMeta"/>
      </node>
      <node about="#node52316" id="node52316" label="0.000">
        <meta content=" fg=51 255 255 x=3.167649 y=-1.6266912;" datatype="xsd:string" id="meta52317" property="format" xsi:type="nex:LiteralMeta"/>
      </node>
      <node about="#node52318" id="node52318" label="oru0017703">
        <meta content=" fg=51 255 255 x=3.179669 y=-1.6331905 ll=6;" datatype="xsd:string" id="meta52319" property="format" xsi:type="nex:LiteralMeta"/>
      </node>
      <node about="#node52320" id="node52320" label="ome0017638">
        <meta content=" fg=51 255 255 x=3.170618 y=-1.6282951 ll=6;" datatype="xsd:string" id="meta52321" property="format" xsi:type="nex:LiteralMeta"/>
      </node>
      <node about="#node52330" id="node52330" label="0.000">
        <meta content=" fg=51 255 255 x=3.167649 y=-1.6266912;" datatype="xsd:string" id="meta52331" property="format" xsi:type="nex:LiteralMeta"/>
      </node>
      <node about="#node52332" id="node52332" label="oba0015543">
        <meta content=" fg=51 255 255 x=3.170621 y=-1.6282951 ll=6;" datatype="xsd:string" id="meta52333" property="format" xsi:type="nex:LiteralMeta"/>
      </node>
      <node about="#node52334" id="node52334" label="ogl0021619">
        <meta content=" fg=51 255 255 x=3.1706161 y=-1.6282909 ll=6;" datatype="xsd:string" id="meta52335" property="format" xsi:type="nex:LiteralMeta"/>
      </node>
      <node about="#node52344" id="node52344" label="ogu0017654">
        <meta content=" fg=51 255 255 x=3.1707523 y=-1.6283574 ll=6;" datatype="xsd:string" id="meta52345" property="format" xsi:type="nex:LiteralMeta"/>
      </node>
      <node about="#node52350" id="node52350" label="opu0015800">
        <meta content=" fg=51 255 255 x=3.1692135 y=-1.6274348 ll=6;" datatype="xsd:string" id="meta52351" property="format" xsi:type="nex:LiteralMeta"/>
      </node>
      <node about="#node52360" id="node52360" label="0.948">
        <meta content=" fg=51 255 255 x=3.028661 y=-1.5511448;" datatype="xsd:string" id="meta52361" property="format" xsi:type="nex:LiteralMeta"/>
      </node>
      <node about="#node52362" id="node52362" label="1.000">
        <meta content=" fg=51 255 255 x=3.202418 y=-1.6440592;" datatype="xsd:string" id="meta52363" property="format" xsi:type="nex:LiteralMeta"/>
      </node>
      <node about="#node52364" id="node52364" label="0.876">
        <meta content=" fg=51 255 255 x=3.2274356 y=-1.6574694;" datatype="xsd:string" id="meta52365" property="format" xsi:type="nex:LiteralMeta"/>
      </node>
      <node about="#node52366" id="node52366" label="0.710">
        <meta content=" fg=51 255 255 x=3.2388122 y=-1.6635706;" datatype="xsd:string" id="meta52367" property="format" xsi:type="nex:LiteralMeta"/>
      </node>
      <node about="#node52368" id="node52368" label="0.724">
        <meta content=" fg=51 255 255 x=3.245397 y=-1.6671054;" datatype="xsd:string" id="meta52369" property="format" xsi:type="nex:LiteralMeta"/>
      </node>
      <node about="#node52370" id="node52370" label="0.810">
        <meta content=" fg=51 255 255 x=3.2539926 y=-1.6717218;" datatype="xsd:string" id="meta52371" property="format" xsi:type="nex:LiteralMeta"/>
      </node>
      <node about="#node52372" id="node52372" label="0.373">
        <meta content=" fg=51 255 255 x=3.2816956 y=-1.6866075;" datatype="xsd:string" id="meta52373" property="format" xsi:type="nex:LiteralMeta"/>
      </node>
      <node about="#node52374" id="node52374" label="ttu0183723">
        <meta content=" fg=51 255 255 x=3.2956395 y=-1.6941036 ll=6;" datatype="xsd:string" id="meta52375" property="format" xsi:type="nex:LiteralMeta"/>
      </node>
      <node about="#node52376" id="node52376" label="tur0001456">
        <meta content=" fg=51 255 255 x=3.3432355 y=-1.7196587 ll=6;" datatype="xsd:string" id="meta52377" property="format" xsi:type="nex:LiteralMeta"/>
      </node>
      <node about="#node52382" id="node52382" label="ttu0183724">
        <meta content=" fg=51 255 255 x=3.2565048 y=-1.6730697 ll=6;" datatype="xsd:string" id="meta52383" property="format" xsi:type="nex:LiteralMeta"/>
      </node>
      <node about="#node52388" id="node52388" label="ttu0000214">
        <meta content=" fg=51 255 255 x=3.2586718 y=-1.674221 ll=6;" datatype="xsd:string" id="meta52389" property="format" xsi:type="nex:LiteralMeta"/>
      </node>
      <node about="#node52394" id="node52394" label="1.000">
        <meta content=" fg=51 255 255 x=3.277594 y=-1.6843288;" datatype="xsd:string" id="meta52395" property="format" xsi:type="nex:LiteralMeta"/>
      </node>
      <node about="#node52396" id="node52396" label="tae0118328">
        <meta content=" fg=51 255 255 x=3.283637 y=-1.6875648 ll=6;" datatype="xsd:string" id="meta52397" property="format" xsi:type="nex:LiteralMeta"/>
      </node>
      <node about="#node52398" id="node52398" label="ttu0155764">
        <meta content=" fg=51 255 255 x=3.2805567 y=-1.6859139 ll=6;" datatype="xsd:string" id="meta52399" property="format" xsi:type="nex:LiteralMeta"/>
      </node>
      <node about="#node52408" id="node52408" label="tae0055800">
        <meta content=" fg=51 255 255 x=3.2678275 y=-1.6790581 ll=6;" datatype="xsd:string" id="meta52409" property="format" xsi:type="nex:LiteralMeta"/>
      </node>
      <node about="#node52414" id="node52414" label="0.374">
        <meta content=" fg=51 255 255 x=3.2124085 y=-1.6493834;" datatype="xsd:string" id="meta52415" property="format" xsi:type="nex:LiteralMeta"/>
      </node>
      <node about="#node52416" id="node52416" label="0.998">
        <meta content=" fg=51 255 255 x=3.2680848 y=-1.6790692;" datatype="xsd:string" id="meta52417" property="format" xsi:type="nex:LiteralMeta"/>
      </node>
      <node about="#node52418" id="node52418">
        <meta content=" fg=51 255 255 x=3.2894478 y=-1.6904707;" datatype="xsd:string" id="meta52419" property="format" xsi:type="nex:LiteralMeta"/>
      </node>
      <node about="#node52420" id="node52420" label="ata0194557">
        <meta content=" fg=51 255 255 x=3.2894478 y=-1.6904707 ll=6;" datatype="xsd:string" id="meta52421" property="format" xsi:type="nex:LiteralMeta"/>
      </node>
      <node about="#node52422" id="node52422" label="tae0064291">
        <meta content=" fg=51 255 255 x=3.2894478 y=-1.6904707 ll=6;" datatype="xsd:string" id="meta52423" property="format" xsi:type="nex:LiteralMeta"/>
      </node>
      <node about="#node52428" id="node52428" label="0.861">
        <meta content=" fg=51 255 255 x=3.2771478 y=-1.6838968;" datatype="xsd:string" id="meta52429" property="format" xsi:type="nex:LiteralMeta"/>
      </node>
      <node about="#node52430" id="node52430" label="tae0095102">
        <meta content=" fg=51 255 255 x=3.2831824 y=-1.6871127 ll=6;" datatype="xsd:string" id="meta52431" property="format" xsi:type="nex:LiteralMeta"/>
      </node>
      <node about="#node52432" id="node52432" label="ttu0155765">
        <meta content=" fg=51 255 255 x=3.2771478 y=-1.6838968 ll=6;" datatype="xsd:string" id="meta52433" property="format" xsi:type="nex:LiteralMeta"/>
      </node>
      <node about="#node52442" id="node52442" label="tae0118632">
        <meta content=" fg=51 255 255 x=3.3208632 y=-1.7070696 ll=6;" datatype="xsd:string" id="meta52443" property="format" xsi:type="nex:LiteralMeta"/>
      </node>
      <node about="#node52452" id="node52452" label="obr0012950">
        <meta content=" fg=51 255 255 x=3.1968136 y=-1.6404972 ll=6;" datatype="xsd:string" id="meta52453" property="format" xsi:type="nex:LiteralMeta"/>
      </node>
      <node about="#node52462" id="node52462" label="0.930">
        <meta content=" fg=51 255 255 x=2.983643 y=-1.5267127;" datatype="xsd:string" id="meta52463" property="format" xsi:type="nex:LiteralMeta"/>
      </node>
      <node about="#node52464" id="node52464" label="0.413">
        <meta content=" fg=51 255 255 x=3.0098932 y=-1.5405868;" datatype="xsd:string" id="meta52465" property="format" xsi:type="nex:LiteralMeta"/>
      </node>
      <node about="#node52466" id="node52466" label="0.975">
        <meta content=" fg=51 255 255 x=3.060344 y=-1.5672652;" datatype="xsd:string" id="meta52467" property="format" xsi:type="nex:LiteralMeta"/>
      </node>
      <node about="#node52468" id="node52468" label="0.943">
        <meta content=" fg=51 255 255 x=3.09694 y=-1.5866452;" datatype="xsd:string" id="meta52469" property="format" xsi:type="nex:LiteralMeta"/>
      </node>
      <node about="#node52470" id="node52470" label="0.970">
        <meta content=" fg=51 255 255 x=3.1331549 y=-1.6058517;" datatype="xsd:string" id="meta52471" property="format" xsi:type="nex:LiteralMeta"/>
      </node>
      <node about="#node52472" id="node52472" label="0.873">
        <meta content=" fg=51 255 255 x=3.143022 y=-1.6110872;" datatype="xsd:string" id="meta52473" property="format" xsi:type="nex:LiteralMeta"/>
      </node>
      <node about="#node52474" id="node52474" label="sbi0010912">
        <meta content=" fg=51 255 255 x=3.1480162 y=-1.6137383 ll=6;" datatype="xsd:string" id="meta52475" property="format" xsi:type="nex:LiteralMeta"/>
      </node>
      <node about="#node52476" id="node52476" label="zmy0065714">
        <meta content=" fg=51 255 255 x=3.1823113 y=-1.631924 ll=6;" datatype="xsd:string" id="meta52477" property="format" xsi:type="nex:LiteralMeta"/>
      </node>
      <node about="#node52482" id="node52482" label="ssp0013690">
        <meta content=" fg=51 255 255 x=3.154611 y=-1.6172197 ll=6;" datatype="xsd:string" id="meta52483" property="format" xsi:type="nex:LiteralMeta"/>
      </node>
      <node about="#node52488" id="node52488" label="0.999">
        <meta content=" fg=51 255 255 x=3.1518822 y=-1.6156986;" datatype="xsd:string" id="meta52489" property="format" xsi:type="nex:LiteralMeta"/>
      </node>
      <node about="#node52490" id="node52490" label="1.000">
        <meta content=" fg=51 255 255 x=3.2118237 y=-1.6474109;" datatype="xsd:string" id="meta52491" property="format" xsi:type="nex:LiteralMeta"/>
      </node>
      <node about="#node52492" id="node52492" label="sit0014095">
        <meta content=" fg=51 255 255 x=3.2164347 y=-1.6498516 ll=6;" datatype="xsd:string" id="meta52493" property="format" xsi:type="nex:LiteralMeta"/>
      </node>
      <node about="#node52494" id="node52494" label="svi0016354">
        <meta content=" fg=51 255 255 x=3.219814 y=-1.6516361 ll=6;" datatype="xsd:string" id="meta52495" property="format" xsi:type="nex:LiteralMeta"/>
      </node>
      <node about="#node52500" id="node52500" label="pha0016085">
        <meta content=" fg=51 255 255 x=3.1778443 y=-1.629414 ll=6;" datatype="xsd:string" id="meta52501" property="format" xsi:type="nex:LiteralMeta"/>
      </node>
      <node about="#node52510" id="node52510" label="1.000">
        <meta content=" fg=51 255 255 x=3.1501288 y=-1.6146045;" datatype="xsd:string" id="meta52511" property="format" xsi:type="nex:LiteralMeta"/>
      </node>
      <node about="#node52512" id="node52512" label="0.996">
        <meta content=" fg=51 255 255 x=3.2022996 y=-1.642125;" datatype="xsd:string" id="meta52513" property="format" xsi:type="nex:LiteralMeta"/>
      </node>
      <node about="#node52514" id="node52514" label="ecu0052390">
        <meta content=" fg=51 255 255 x=3.2155004 y=-1.6490918 ll=6;" datatype="xsd:string" id="meta52515" property="format" xsi:type="nex:LiteralMeta"/>
      </node>
      <node about="#node52516" id="node52516" label="ecu0053046">
        <meta content=" fg=51 255 255 x=3.216285 y=-1.6494988 ll=6;" datatype="xsd:string" id="meta52517" property="format" xsi:type="nex:LiteralMeta"/>
      </node>
      <node about="#node52522" id="node52522" label="ecu0015900">
        <meta content=" fg=51 255 255 x=3.24955 y=-1.6669734 ll=6;" datatype="xsd:string" id="meta52523" property="format" xsi:type="nex:LiteralMeta"/>
      </node>
      <node about="#node52532" id="node52532" label="sbi0039384">
        <meta content=" fg=51 255 255 x=3.1700795 y=-1.6248807 ll=6;" datatype="xsd:string" id="meta52533" property="format" xsi:type="nex:LiteralMeta"/>
      </node>
      <node about="#node52538" id="node52538" label="ecu0036281">
        <meta content=" fg=51 255 255 x=3.1982017 y=-1.6395081 ll=6;" datatype="xsd:string" id="meta52539" property="format" xsi:type="nex:LiteralMeta"/>
      </node>
      <node about="#node52552" id="node52552" label="0.006">
        <meta content=" fg=51 255 255 x=2.7615824 y=-1.4038755;" datatype="xsd:string" id="meta52553" property="format" xsi:type="nex:LiteralMeta"/>
      </node>
```
